# In-depth computational analysis of natural and artificial carbon fixation pathways

**DOI:** 10.1101/2021.01.05.425423

**Authors:** Hannes Löwe, Andreas Kremling

**Affiliations:** Systems Biotechnology, Technical University of Munich

## Abstract

In the recent years, engineering new-to-nature CO2 and C1 fixing metabolic pathways made a leap forward. These new, artificial pathways promise higher yields and activity than natural ones like the Calvin-Benson-Bassham cycle. The question remains how to best predict their *in vivo* performance and what actually makes one pathway “better” than another.

In this context, we explore aerobic carbon fixation pathways by a computational approach and compare them based on their ATP-efficiency and specific activity considering the kinetics and thermodynamics of the reactions. Beside natural pathways, this included the artificial Reductive Glycine Pathway, the CETCH cycle and two completely new cycles with superior stoichiometry: The Reductive Citramalyl-CoA cycle and the 2-Hydroxyglutarate-Reverse Tricarboxylic Acid cycle. A comprehensive kinetic data set was collected for all enzymes of all pathways and missing kinetic data was sampled with the Parameter Balancing algorithm. Kinetic and thermodynamic data were fed to the Enzyme Cost Minimization algorithm to check for respective inconsistencies and calculate pathway specific activities.

We found that the Reductive Glycine Pathway, the CETCH cycle and the new Reductive Citramalyl-CoA cycle were predicted to have higher ATP-efficiencies and specific activities than the natural cycles. The Calvin Cycle performed better than previously thought, however. It can be concluded that the weaker overall characteristics in the design of the Calvin Cycle might be compensated by other benefits like robustness, low nutrient demand and a good compatibility with the host’s physiological requirements. Nevertheless, the artificial carbon fixation cycles hold great potential for future applications in Industrial Biotechnology and Synthetic Biology.

## Supplementary material for "In-depth computational analysis of natural and artificial carbon fixation pathways": MATLAB files: Compare_Pathways_Std_Plot.asv

```
function Compare_Pathways_Std_Plot(str_title,cycle_ids,Cap_Cell,Cap_Rev_Cell,Cap_Rev_Sat_Cell,SubNetReactNames_Cell,pathway_activities,pathway_activities_std,pathway_costs)

% bf_colormap =   [80 40 0; % Calvin cycle
%                 90 60 0; % HP/HB cycle
%                 95 90 25; % HP bicycle
%                 0 60 50; % Serine cycle
%                 35 70 90; % RuMP cycle
%                 80 60 70; % rCC cycle
%                 0 30 47; % CETCH cycle
%                 20 20 20]/100; % rGC pathw.
bf_colormap =   [51 34 136; % Calvin cycle
                136 204 238; % HP/HB cycle (Cren)
                68 170 153; % HP/HB cycle (Thaum)
                17 119 51; % HP bicycle
                153 153 51; % Serine cycle
                221 204 119; % RuMP cycle
                204 102 119; % rCC cycle
                136 34 85; % CETCH cycle
                170 68 153; % rGC pathw.
                221 221 221]/255; % 2-HA/rTCA
% bf_colormap =   [119 170 221; % Calvin cycle
%                 153 221 255; % HP/HB cycle (Cren)
%                 68 187 153; % HP/HB cycle (Thaum)
%                 187 204 51; % HP bicycle
%                 170 170 0; % Serine cycle
%                 238 221 136; % RuMP cycle
%                 238 136 102; % rCC cycle
%                 255 170 187; % CETCH cycle
%                 221 221 221; % rGC pathw.
%                 50 50 50]/255; % 2-HA/rTCA
pathway_names = {'Calvin Cycle','HP/HB (Crenarchaea)','HP/HB (Thaumarchaea)','HP Bicycle','Serine Cycle','RuMP Cycle','rCC Cycle','CETCH Cycle','rGCS Pathway','2-HA/rTCA Cycle'};


figure
sgtitle(str_title);
sp_y = round(sqrt(numel(cycle_ids)*3/4)+0.49);
sp_x = round(sp_y*4/3+0.49);

cycle_names = cell(numel(cycle_ids),1);

for i_ECM = 1:numel(cycle_ids)
    cycle = cycle_ids{i_ECM};
    %cycle_names{i_ECM} = ['{\fontfamily{cmss}\selectfont \textbf{' cycle{1} '}'];
    cycle_names{i_ECM} = cycle{1};
    for i = 2:(numel(cycle)/2)
        cycle_names{i_ECM} = [cycle_names{i_ECM} ' | ' cycle{i*2-1}];
    end
    %cycle_names{i_ECM} = [cycle_names{i_ECM} '}'];
    M = [Cap_Cell{i_ECM}, Cap_Rev_Cell{i_ECM} - Cap_Cell{i_ECM}, Cap_Rev_Sat_Cell{i_ECM} - Cap_Rev_Cell{i_ECM}];
    subplot(sp_y, sp_x, i_ECM);
    h = bar(1:length(Cap_Cell{i_ECM}),M, 'stacked','EdgeColor','none','BarWidth',0.8);
    my_colormap = bf_colormap([8 7 6],1:3);%[1-((1-bf_colormap(5,1:3))); 1-((1-bf_colormap(5,1:3))*0.8); 1-((1-bf_colormap(5,1:3))*0.6)];%[0.35 0.35 0.9; 0.8 0.2 0.7; 1 0.3 0.2];
    for it = 1:length(h)
      h(it).FaceColor = 'Flat';
      h(it).CData = my_colormap(it,:);
    end
    ylabel('Enzyme demand [mg/L]');
    set(gca,'Xtick',1:length(Cap_Cell{i_ECM}),'xticklabel',SubNetReactNames_Cell{i_ECM},'TickLabelInterpreter','none');
    xtickangle(45);
    legend('Capacity','Reversibility','Saturation','Location','SouthWest');
    title(cycle_names{i_ECM});
    ax = gca;
    ax.XAxis.TickLength = [0 0];
    ax.XAxis.FontSize = 8;
end

pathway_colors = zeros(length(pathway_activities),3);
pathway_indices = zeros(length(pathway_activities),1);
for i=1:length(pathway_activities)
    cycle_id = cycle_ids{i};
    if(strfind(cycle_id{1},'Calvin')==1)
        pathway_indices(i) = 1;
        pathway_colors(i,:) = bf_colormap(1,:);
    elseif(strfind(cycle_id{1},'HB/HP-Cren')==1)
        pathway_indices(i) = 2;
        pathway_colors(i,:) = bf_colormap(2,:);
    elseif(strfind(cycle_id{1},'HB/HP-Thaum')==1)
        pathway_indices(i) = 3;
        pathway_colors(i,:) = bf_colormap(3,:);
    elseif(strfind(cycle_id{1},'HP-Bicycle')==1)
        pathway_indices(i) = 4;
        pathway_colors(i,:) = bf_colormap(4,:);
    elseif(strfind(cycle_id{1},'Serine')==1)
        pathway_indices(i) = 5;
        pathway_colors(i,:) = bf_colormap(5,:);
    elseif(strfind(cycle_id{1},'RuMP')==1)
        pathway_indices(i) = 6;
        pathway_colors(i,:) = bf_colormap(6,:);
    elseif(strfind(cycle_id{1},'rCCC')==1)
        pathway_indices(i) = 7;
        pathway_colors(i,:) = bf_colormap(7,:);
    elseif(strfind(cycle_id{1},'CETCH')==1)
        pathway_indices(i) = 8;
        pathway_colors(i,:) = bf_colormap(8,:);
    elseif(strfind(cycle_id{1},'rGCS')==1)
        pathway_indices(i) = 9;
        pathway_colors(i,:) = bf_colormap(9,:);
    elseif(strfind(cycle_id{1},'2-HAL/rTCA')==1)
        pathway_indices(i) = 10;
        pathway_colors(i,:) = bf_colormap(10,:);
    end
end

% % Vertical Bar plot: activities
% legend_unique = zeros(length(pathway_activities),1);
% legend_handles = [];
% figure
% hold on
% % my_colormap = [0.35 0.35 0.9; 0.8 0.2 0.7; 1 0.3 0.2];
% for it = 1:length(pathway_activities)
%   hh = bar(it, pathway_activities(it),'EdgeColor','none','BarWidth',0.8);
%   if(legend_unique(pathway_indices(it)) == 0)
%       legend_handles = [legend_handles hh];
%   end
%   h = errorbar(it, pathway_activities(it),pathway_activities_std(it),pathway_activities_std(it));
%   h.Color = [0 0 0];
%   h.LineStyle = 'none';
%   hh.FaceColor = 'Flat';
%   hh.CData = pathway_colors(it,:);
%   legend_unique(pathway_indices(it)) = legend_unique(pathway_indices(it))+1;
% end
% hold off
% legend(legend_handles,pathway_names);
% ylabel('Pathway activity [µmol/(min mg)]');
% set(gca,'Xtick',1:length(pathway_activities),'xticklabel',cycle_names,'TickLabelInterpreter','none');%'TickLabelInterpreter','latex','FontName','Computer Modern Sans Serif');
% xtickangle(45);
% title(str_title);

% Horizontal Bar plot: activities
legend_unique = zeros(length(pathway_activities),1);
legend_handles = [];
figure('Units','centimeters','position',[10 10 18.5 9]);
hold on
% my_colormap = [0.35 0.35 0.9; 0.8 0.2 0.7; 1 0.3 0.2];
for it = length(pathway_activities):-1:1
  hh = barh(length(pathway_activities)-it+1, pathway_activities(it),'EdgeColor','none','BarWidth',0.8);
  if(legend_unique(pathway_indices(it)) == 0)
      legend_handles = [legend_handles hh];
  end
  h = errorbar(pathway_activities(it),length(pathway_activities)-it+1,pathway_activities_std(it),pathway_activities_std(it),'horizontal','CapSize',3);
  h.Color = [0 0 0];
  h.LineStyle = 'none';
  hh.FaceColor = 'Flat';
  hh.CData = pathway_colors(it,:);
  legend_unique(pathway_indices(it)) = legend_unique(pathway_indices(it))+1;
end
hold off
%legend(legend_handles,pathway_names{numel(pathway_names):-1:1},'FontSize',8,'Location','southeast');
legend(legend_handles,pathway_names{1:numel(pathway_names)},'FontSize',8,'Location','northeast');
xlabel('Pathway activity [µmol/(min mg)]','FontSize',10);
%yticks(1:length(pathway_activities));
set(gca,'Ytick',1:length(pathway_activities),'yticklabel',cycle_names(numel(cycle_names,'TickLabelInterpreter','none','FontSize',8);%'TickLabelInterpreter','latex','FontName','Computer Modern Sans Serif');
%xtickangle(45);
title(str_title,'FontSize',9);
%hExport('C:\Users\Hannes Löwe\Documents\MATLAB\Carbon fixation model\ECM - CF\TestFig.pdf',gcf)

% Scatter plot: activities vs. costs
legend_unique = zeros(length(pathway_activities),1);
legend_handles = [];
figure('Units','centimeters','position',[10 10 18.5 9]);
for it = 1:length(pathway_activities)
    h = plot(pathway_costs(it),pathway_activities(it),'o','MarkerFaceColor',pathway_colors(it,:),'MarkerEdgeColor',[0 0 0],'MarkerSize',8,'Linewidth', 1);
    if(it ==1)
        hold on
    end
    if(legend_unique(pathway_indices(it)) == 0)
        legend_handles = [legend_handles h];
    end
    cycle_id = cycle_ids{it};
    labelpoints(pathway_costs(it)-0.14,pathway_activities(it)+0.015,cycle_id{1},'FontSize',7);
    legend_unique(pathway_indices(it)) = legend_unique(pathway_indices(it))+1;
end

legend(legend_handles,pathway_names,'FontSize',8);
xlabel('Pathway costs, ATP/product','FontSize',10);
ylabel('Pathway activity, µmol/(min mg)','FontSize',10);
title(str_title);
xlim([0 11]);
hold off

end
```
