## Supplementary material for "In-depth computational analysis of natural and artificial carbon fixation pathways": MATLAB files: RandomizeContrainedValuesStd.m

```
function new_values = RandomizeContrainedValuesStd(values, std, sum_values)

new_values = normrnd(values, std);
lamda = (sum_values-sum(new_values))/sum(std);
new_values = std*lamda + new_values;

end
```
