## Supplementary material for "In-depth computational analysis of natural and artificial carbon fixation pathways": MATLAB files: Export_fig.prj

```
<?xml version="1.0" encoding="UTF-8"?>
<MATLABProject xmlns="http://www.mathworks.com/MATLABProjectFile" xmlns:xsi="http://www.w3.org/2001/XMLSchema-instance" version="1.0"/>
```
