## Supplementary material for "In-depth computational analysis of natural and artificial carbon fixation pathways": MATLAB files: ExternalFiles.type.Extension.xml

```
<?xml version='1.0' encoding='UTF-8'?>
<Info File3="C:\Yair\Utils\Matlab\export_fig\fig2svg\src\reportUI.m" File2="C:\Yair\Utils\Matlab\export_fig\fig2svg\src\UIverlessthan.m" File1="C:\Yair\Utils\Matlab\export_fig\fig2svg\src\plot2svg.m" File0="C:\Yair\Utils\Matlab\export_fig\fig2svg\src\fig2svg.m" />
```
