## Supplementary material for "In-depth computational analysis of natural and artificial carbon fixation pathways": MATLAB files: FileClassCategory.type.Category.xml

```
<?xml version='1.0' encoding='UTF-8'?>
<Info ReadOnly="1" SingleValued="1" DataType="None" Name="Classification" />
```
