## Supplementary material for "In-depth computational analysis of natural and artificial carbon fixation pathways": MATLAB files: other.type.Label.xml

```
<?xml version='1.0' encoding='UTF-8'?>
<Info ReadOnly="READ_ONLY" Name="Other" />
```
