## Supplementary material for "In-depth computational analysis of natural and artificial carbon fixation pathways": MATLAB files: pdftops.m.type.File.xml

```
<?xml version='1.0' encoding='UTF-8'?>
<Info>
    <Category UUID="FileClassCategory">
        <Label UUID="design" />
    </Category>
</Info>
```
