## Supplementary material for "In-depth computational analysis of natural and artificial carbon fixation pathways": MATLAB files: a533e478-c90b-4a1f-a45b-f8877af57bee.type.Reference.xml

```
<?xml version='1.0' encoding='UTF-8'?>
<Info Ref="" Type="Relative" />
```
