## Supplementary material for "In-depth computational analysis of natural and artificial carbon fixation pathways": MATLAB files: uuid-cc21a9b0-026d-4b70-9821-3eb23d2abf81.xml

```
<?xml version='1.0' encoding='UTF-8'?>
<Info />
```
