## Supplementary material for "In-depth computational analysis of natural and artificial carbon fixation pathways": MATLAB files: ecm_BASEDIR.m

```
% ECM_BASEDIR - Return ECM toolbox directory
%
% d = ecm_BASEDIR()

function d = ecm_BASEDIR()

d = [fileparts(which(mfilename)) filesep '..' filesep];
```
