## Supplementary material for "In-depth computational analysis of natural and artificial carbon fixation pathways": MATLAB files: ecm_RESOURCEDIR.m

```
% ECM_RESOURCEDIR - Return ECM resource directory
%
% d = ecm_RESOURCEDIR()

function d = ecm_RESOURCEDIR()

d = [ecm_BASEDIR '..' filesep '..' filesep 'resources' filesep];
```
