## Supplementary material for "In-depth computational analysis of natural and artificial carbon fixation pathways": MATLAB files: ecm_setup.m

```
% ECM_SETUP - Determine data directory

function ecm_info = ecm_setup()

ecm_info.data_dir = [ecm_BASEDIR '..' filesep '..' filesep 'resources' filesep 'data' filesep];
```
