## Supplementary material for "In-depth computational analysis of natural and artificial carbon fixation pathways": MATLAB files: ecm_emc4geom.m

```
function [u_cost, u, w] = ecm_emc4geom(x,pp)

% [u_cost, u] = ecm_emc4geom(x,pp)
% geometric mean of cs and ds rate law

delta_G_by_RT = pp.N_forward' * x - pp.log_Keq_forward;

[u_cost, u_ds, w_ds] = ecm_emc3sp(x,pp);
[u_cost, u_cs, w_cs] = ecm_emc4cm(x,pp);

w = sqrt(w_ds .* w_cs);
u = sqrt(u_ds .* u_cs);

if sum(delta_G_by_RT>0),
  u(find(delta_G_by_RT>0)) = 10^20 * max(delta_G_by_RT);
  warning('Unfeasible metabolite profile');
end

u_cost = sum(pp.enzyme_cost_weights .* u(pp.ind_scored_enzymes));
```
