## Supplementary material for "In-depth computational analysis of natural and artificial carbon fixation pathways": MATLAB files: ecm_max_enzyme_cost.m

```
function [u_cost, u, w] = ecm_max_enzyme_cost(x,pp,ecm_score)

% [u_cost, u] = ecm_max_enzyme_cost(x,pp,ecm_score)

delta_G_by_RT = pp.N_forward' * x - pp.log_Keq_forward;

switch ecm_score,
  case 'emc1',   [~, u, w] = ecm_emc1(x,pp);
  case 'emc2s',  [~, u, w] = ecm_emc2s(x,pp);
  case 'emc2sp', [~, u, w] = ecm_emc2sp(x,pp);
  case 'emc3s',  [~, u, w] = ecm_emc3p(x,pp);
  case 'emc3sp', [~, u, w] = ecm_emc3sp(x,pp);
  case 'emc4cm', [~, u, w] = ecm_emc4cm(x,pp);
end

if sum(delta_G_by_RT>0),
  u(find(delta_G_by_RT>0)) = 10^20 * max(delta_G_by_RT);
  warning('Unfeasible metabolite profile');
end

u_cost = max(pp.enzyme_cost_weights .* u(pp.ind_scored_enzymes));
```
