## Supplementary material for "In-depth computational analysis of natural and artificial carbon fixation pathways": MATLAB files: ecm_mdf.m

```
function [u_cost,u,w] = ecm_mdf(x,pp)

% [u_cost,u] = ecm_mdf(x,pp)

u = nan * pp.v;
w = nan * pp.v;

delta_G_by_RT = pp.N_forward' * x - pp.log_Keq_forward;

if sum(delta_G_by_RT>0),
  u(find(delta_G_by_RT>0)) = 10^20 * max(delta_G_by_RT);
end

u_cost = max(delta_G_by_RT(pp.ind_scored_enzymes));
```
