## Supplementary material for "In-depth computational analysis of natural and artificial carbon fixation pathways": MATLAB files: ecm_metenz_mass.m

```
function [u_cost, u, w] = ecm_metenz_mass_3sp(x,pp,ecm_score)

% [u_cost, u] = ecm_metenz_mass_3sp(x,pp)
% sum of total metabolite and enzyme levels, assuming emc3sp formula for enzyme demand

delta_G_by_RT = pp.N_forward' * x - pp.log_Keq_forward;

switch ecm_score,
  case 'emc1',   [~, u, w] = ecm_emc1(x,pp);
  case 'emc2s',  [~, u, w] = ecm_emc2s(x,pp);
  case 'emc2sp', [~, u, w] = ecm_emc2sp(x,pp);
  case 'emc3s',  [~, u, w] = ecm_emc3p(x,pp);
  case 'emc3sp', [~, u, w] = ecm_emc3sp(x,pp);
  case 'emc4cm', [~, u, w] = ecm_emc4cm(x,pp);
end

if sum(delta_G_by_RT>0),
  u_cost = 10^20 * sum(delta_G_by_RT(find(delta_G_by_RT>0)));
end

u_cost = sum([pp.metabolite_mass .* exp(x)]) + sum([pp.enzyme_mass .* u]);
```
