## Supplementary material for "In-depth computational analysis of natural and artificial carbon fixation pathways": MATLAB files: ecm_robust_enz.m

```
function [u_cost, u, w] = ecm_robust_enz(x,pp,ecm_score)

% [u_cost, u] = ecm_robust_enz(x,pp)
%
% same as ecm_robust_metenz(x,pp), just without the metabolite cost term
  
delta_G_by_RT = pp.N_forward' * x - pp.log_Keq_forward;

switch ecm_score,
  case 'emc1',   [~, u, w] = ecm_emc1(x,pp);
  case 'emc2s',  [~, u, w] = ecm_emc2s(x,pp);
  case 'emc2sp', [~, u, w] = ecm_emc2sp(x,pp);
  case 'emc3s',  [~, u, w] = ecm_emc3p(x,pp);
  case 'emc3sp', [~, u, w] = ecm_emc3sp(x,pp);
  case 'emc4cm', [~, u, w] = ecm_emc4cm(x,pp);
end

if sum(delta_G_by_RT>0),
  u_cost = 10^20 * sum(delta_G_by_RT(find(delta_G_by_RT>0)));
  warning('Unfeasible metabolite profile');
end

% n_sigma = number of standard deviations (of the enzyme expression Poisson distribution)
% to be added as a safety tolerance
n_sigma = 3; 
cn      = cell_numbers;

% add safety tolerance
u = u + n_sigma/sqrt(cn.avogadro_constant * cn.ecoli_cell_volume_m3) * sqrt(u);

u_cost = sum(u);
```
