## Supplementary material for "In-depth computational analysis of natural and artificial carbon fixation pathways": MATLAB files: ecm_simple.m

```
function [report, errors] = ecm_simple(model_data_file, validation_data_file, outdir, options)

% ECM_SIMPLE - Run Parameter Balancing or Enzyme Cost Minimisation on a single SBtab Model+Data file
%
% [report, errors] = ecm_simple(model_data_file, validation_data_file, outdir, options)
%
% This function reads an SBtab file (Model+Data), performs Parameter Balancing or ECM, and saves the results to an SBtab file in [outdir]
%
% Options:
%   options.actions      string {'ecm','parameter_balancing'} - default: 'ecm'
%   options.generate_report  flag   - show graphics (only used with 'ecm') - default: 0
%
% Possible actions: (in options.actions) 
%
% 'parameter_balancing': 
%    run parameter_balancing using standard settings,
%    input file: prepared model with data ("..ECM__Model.tsv")
% 
% 'ecm':
%    run an ECM using standard settings, 
%    input file: prepared model with data ("..ECM__Model.tsv")
%
% The function can be called via the python script 'ecm.py'

eval(default('options','struct'));

options_default = struct('actions','ecm','generate_report',0,'verbose',0);
options_default.replace_cofactors    = {'ATP','ADP','Orthophosphate','NADH', 'NAD+', 'NADPH','NADP+','Ubiquinone', 'Ubiquinol'};
options = join_struct(options_default, options);

errors = '';
report = '';

if options.verbose,
  display(sprintf('Reading ECM model file %s\n', model_data_file));
end

switch options.actions,
      
  case 'parameter balancing',
    
    if options.verbose,
      display('Running Parameter Balancing')    
    end
    
      outfile              = [outdir filesep 'pb_result_Model'];
      options.generate_report  = 0;
      options.use_kegg_ids = [1];
      report               = '';

      my_sbtab = sbtab_document_load_from_one(model_data_file);

      errors = network_sbtab_check_for_errors(my_sbtab);
      
      if isempty(errors),
        my_network = sbtab_to_network(my_sbtab,struct('load_quantity_table',0));
      end

      if isempty(errors),
        import_quantity_list = {'standard Gibbs energy of reaction', ...
                              'standard chemical potential','Michaelis constant',...
                              'activation constant', 'inhibitory constant',...
                              'equilibrium constant','substrate catalytic rate constant', ...
                              'product catalytic rate constant'};
          options.use_sbml_ids  = 0;
          options.use_kegg_ids  = 1;
          options.verbose       = 0;
          sbtab_table_save(my_sbtab.tables.Parameter,struct('filename',[tempdir 'my_pb_data.tsv']));
          %% If this tmp directory does not exist, please create one anywhere in your system
          %% It is needed to store input rate constants in an intermediate file '/tmp/my_pb_data.tsv'
          my_kinetic_data = kinetic_data_load(import_quantity_list, [], my_network, [tempdir 'my_pb_data.tsv'], options);
          
          ecm_options = ecm_default_options(my_network);
          ecm_options.insert_Keq_from_data = 0;
          ecm_options.GFE_fixed = 0;
          ecm_options.show_graphics = 0;
          ecm_options.kcat_usage= 'use';
          
          [r, r_orig, kinetic_data] = ecm_parameter_balancing(my_network, ecm_options, my_kinetic_data);

          my_network.kinetics = r;
          my_network.kinetics.type = 'cs';
          network_to_sbtab(my_network,struct('filename',outfile,'write_concentrations',0,'save_in_one_file',1,'write_enzyme_concentrations',0));
          report = sprintf('Parameter balancing finished // Results saved to file %s', outfile);
      end

      
  case 'ecm',

    if options.verbose,
      display('Running ECM');
    end
    outfile = [outdir filesep 'ecm_result'];
    report  = '';
    errors   = '';

    %% Load model and data from input file
    [my_network, v, c_data, u_data, conc_min, conc_max, met_fix, conc_fix, my_positions,enzyme_cost_weights, errors] = load_model_and_data_sbtab(model_data_file,validation_data_file);
    errors = '';
    
    if isempty(errors),
      if length(my_positions),
        my_network = netgraph_read_positions(my_network, my_positions,[],1,0,my_network.actions);
      end
      
      %% ECM standard options

      ecm_options                      = ecm_default_options(my_network);
      ecm_options.initial_choice       = 'polytope_center';
      ecm_options.conc_min             = conc_min; 
      ecm_options.conc_max             = conc_max;
      ecm_options.ecm_scores           = {'emc1', 'emc2s', 'emc2sp', 'emc3s', 'emc3sp', 'emc4cm'};
      ecm_options.c_data               = c_data;
      ecm_options.u_data               = u_data;
      ecm_options.Keq_upper            = 100000000;
      ecm_options.insert_Keq_from_data = 1;
      ecm_options.replace_cofactors    = options.replace_cofactors;
      ecm_options.compute_tolerance    = 0;
      ecm_options.cost_tolerance_factor  = 1.01;  
      ecm_options.tolerance_from_hessian = 0;
      ecm_options = join_struct(ecm_options,options);
      ecm_options = ecm_update_options(my_network, ecm_options);
      
      %% Run ECM      

      [c,u,u_cost,up,A_forward,mca_info,c_min,c_max,u_min,u_max, r, u_capacity, eta_energetic, eta_saturation] = ecm_enzyme_cost_minimization(my_network, my_network.kinetics, v, ecm_options);

      my_options =  struct('flag_one_file',1,'r',my_network.kinetics, 'filename_model_state', 'ModelState', 'filename_state_runs', 'StateRuns');
      ecm_save_result_sbtab(outfile, my_network, c, u, A_forward, my_options,c_min,c_max,u_min,u_max,u_capacity,eta_energetic,eta_saturation);
        
      report = sprintf('ECM finished // Results saved to file %s', outfile);
      errors = '';
    
    end
  
end


% ----------------------------------------------------------
% Errors and graphics

if length(errors),
  display(errors)
else
  errors = 'No errors';
  if options.generate_report,
    display('Generating graphics files')
    r                               = my_network.kinetics;
    kinetic_data                    = [];
    ecm_options.show_graphics       = 1;
    ecm_options.model_id            = 'MODEL';  % used in file names
    graphics_options.print_graphics = 1;
    graphics_options.few_graphics   = 1;
    graphics_options.psfile_dir     = [outdir filesep 'ecm_result_graphics' filesep ];
    graphics_options.metabolite_order_file = [];
    graphics_options.reaction_order_file   = [];
    graphics_options.enzyme_colors   = sunrise_colors(length(ecm_options.ind_scored_enzymes));
    warning('off','all');
    [~] = mkdir(graphics_options.psfile_dir);
    warning('on','all');
    ecm_display(ecm_options, graphics_options, my_network,v,c,u,u_cost,up,A_forward,r,kinetic_data,c_min,c_max,u_min,u_max,u_capacity,eta_energetic,eta_saturation);
  end  
end
```
