## Supplementary material for "In-depth computational analysis of natural and artificial carbon fixation pathways": MATLAB files: INSTALLATION

```
---------------------------------------------------------------------
Enzyme Cost Minimization functions for MATLAB

Wolfram Liebermeister (2019)

For more information, see https://www.metabolic-economics.de/enzyme-cost-minimization/
---------------------------------------------------------------------

INSTALLATION

  1. Unpack the files
  2. Include the directory 'matlab/enzyme-cost-minimization' into your MATLAB path
  3. Make sure that the following MATLAB toolboxes are installed:
      o Metabolic Network Toolbox  (https://github.com/liebermeister/metabolic-network-toolbox)
      o SBML Toolbox               (http://sbml.org/Software/SBMLToolbox)
      o SBtab toolbox              (https://github.com/liebermeister/sbtab-matlab)
      o efmtool Toolbox            (http://www.csb.ethz.ch/tools/efmtool)
  4. Set the path of your data directory in the m-file ecm_setup.m (directory enzyme-cost-minimization)
  5. For little demos, run 'demo_ecm_simple.m' and 'demo_ecm_ecoli_noor_2016'


REQUIREMENTS

  The functions were developed and tested with MATLAB R2016b
 

STATE OF THE SOFTWARE.

  The functions are under development and provided 'as is'.
  If you would like to contribute extensions to the toolbox, please let me know.


DOCUMENTATION

  Documentation of the MATLAB code (in directory 'doc') has been built automatically with M2HMTL


LICENSE

  The toolbox is free software; you can redistribute it and/or modify it under 
the terms of the GNU General Public License as published by the Free Software 
  Foundation; either version 2, or (at your option) any later version.

  The toolbox is distributed in the hope that it will be useful, but WITHOUT ANY 
  WARRANTY; without even the implied warranty of MERCHANTABILITY or FITNESS FOR A 
  PARTICULAR PURPOSE.  See the file COPYING for more details.


ANY QUESTIONS?

  Please send questions, comments, and bug reports to 
  <wolfram.liebermeister@gmail.com>
```
