## Supplementary material for "In-depth computational analysis of natural and artificial carbon fixation pathways": MATLAB files: README

```
Matlab Code for Enzyme Cost Minimization

For general information, see
https://www.metabolic-economics.de/enzyme-cost-minimization/

For a workflow description, see
https://www.metabolic-economics.de/enzyme-cost-minimization/workflow.html
```
