## Supplementary material for "In-depth computational analysis of natural and artificial carbon fixation pathways": MATLAB files: README.md

```
Enzyme Cost Minimization
==========================================

[Enzyme cost minimization](https://www.metabolic-economics.de/enzyme-cost-minimization/) (ECM) is a method for predicting optimal metabolite and enzyme concentrations in metabolic systems.

This repository contains Matlab code for ECM. Elad Noor provides a separate [implementation in python](https://gitlab.com/equilibrator/equilibrator-pathway).

If you use ECM in your work, please cite our article *Noor et al. (2016)* (reference below). 

## Dependencies

For some of the MATLAB functions, the following MATLAB toolboxes must be installed

  o Matlab utility functions    (https://github.com/liebermeister/matlab-utils)

  o Metabolic Network Toolbox (https://github.com/liebermeister/mnt)

  o SBMLtoolbox               (http://sbml.org/Software/SBMLToolbox)

  o SBtab toolbox             (https://github.com/liebermeister/sbtab-matlab)

  o DERIVESTsuite             (http://www.mathworks.com/matlabcentral/fileexchange/13490-adaptive-robust-numerical-differentiation)

Please make sure that these matlab packages are installed in your system and that all these directories and subdirectories are included in your matlab path.

Please note that the following packages are required by some functions in the Metabolic Networks Toolbox, but they are not required for Enzyme Cost Minimization

  o Tensor toolbox (http://www.sandia.gov/~tgkolda/TensorToolbox/index-2.5.html)

  o efmtool        (http://www.csb.ethz.ch/tools/efmtool)


## License
This package is released under the [GNU General Public License](LICENSE).

## Contact
Please contact [Wolfram Liebermeister](mailto:wolfram.liebermeister@gmail.com) with any questions or comments.


## References
1. E. Noor, A. Flamholz, A. Bar-Even, D. Davidi, R. Milo, W. Liebermeister (2016), [*The Protein Cost of Metabolic Fluxes: Prediction from Enzymatic Rate Laws and Cost Minimization*](https://journals.plos.org/ploscompbiol/article?id=10.1371/journal.pcbi.1005167), PLOS Comp. Biol., [DOI: 10.1371/journal.pcbi.1005167](https://www.ncbi.nlm.nih.gov/pmc/articles/PMC5094713/)
2. M.T. Wortel, E. Noor, M. Ferris, F.J. Bruggeman, W. Liebermeister (2018),
[*Metabolic enzyme cost explains variable trade-offs between microbial growth rate and yield*](https://journals.plos.org/ploscompbiol/article?id=10.1371/journal.pcbi.1006010), PLoS Computational Biology 14(2): e1006010
```
