## Supplementary material for "In-depth computational analysis of natural and artificial carbon fixation pathways": MATLAB files: README

```
------------------------
Data directory data-flux
------------------------

--------------------------------------------------
Fluxes in E. coli Chen et al 2010

Files: fluxes_eco_chen_2010.tsv
       fluxes_eco_chen_2010_aerobic.tsv
       fluxes_eco_chen_2010_anaerobic.tsv

From Chen et al (2010), Fig. 1 (some rows were duplicated)

Flux unit:   (mmol/g dry weight/h)
Growth rate: Aerobic:   0.58 7 0.01 (1/h) 
             Anaerobic: 0.42 7 0.01 (1/h)


--------------------------------------------------
Fluxes in S. cerevisiae Christen & Sauer 2011

File: fluxes_sce_christen_2011_aerobic.tsv    

From Christen & Sauer 2011, Fig. 1 (with some guesswork, some rows were duplicated )


--------------------------------------------------
Fluxes in B. subtilis Kleijn & al 2011

File: fluxes_bsu_kleijn_2011_glucose.tsv    

From Kleijn & al 2011, Fig. 1 (some rows were duplicated)

Original file: Bacillus_Flux_Data_SS_alt_substrates_FluxData_glucose.tsv
```
