## Supplementary material for "In-depth computational analysis of natural and artificial carbon fixation pathways": MATLAB files: README

```
-----------------------------------------------------------
Prior knowledge and assumptions about biological quantities
-----------------------------------------------------------

pb_prior.tsv  Prior table for parameter balancing
```
