## Supplementary material for "In-depth computational analysis of natural and artificial carbon fixation pathways": MATLAB files: kegg.py

```
#!/usr/bin/python

import logging, re, urllib, csv, sys, gzip
from types import StringType

class KeggParsingError(Exception):
    pass

class EntryDictWrapper(dict):
    
    def GetStringField(self, field_name, default_value=None):
        if field_name not in self:
            if default_value is not None:
                return default_value
            raise Exception("Missing obligatory string field: " + field_name)
            
        return self[field_name]
    
    def GetStringListField(self, field_name, default_value=None):
        val = self.GetStringField(field_name, default_value=False)
        
        if val == False:
            if default_value == None:
                raise Exception("Missing obligatory string-list field: " + field_name)
            return default_value
        return val.split()
        
    def GetBoolField(self, field_name, default_value=True):
        val = self.GetStringField(field_name, default_value=False)
        
        if val == False:
            if default_value == None:
                raise Exception("Missing obligatory boolean field: " + field_name)
            return default_value
        elif val.upper() == 'TRUE':
            return True
        elif val.upper() == 'FALSE':
            return False
    
    def GetFloatField(self, field_name, default_value=None):
        val = self.GetStringField(field_name, default_value=False)
        
        if val == False:
            if default_value == None:
                raise Exception("Missing obligatory float field: " + field_name)
            return default_value
        return float(val)
    
    def GetVFloatField(self, field_name, default_value=()):
        val = self.GetStringField(field_name, default_value=False)
        
        if val == False:
            if default_value == None:
                raise Exception("Missing obligatory vector-float field: " + field_name)
            return default_value
        return [float(x) for x in val.split()]
    
class ParsedKeggFile(dict):
    """A class encapsulating a parsed KEGG file."""

    def __init__(self):
        """Initialize the ParsedKeggFile object."""
        self.ordered_entries = []
        pass
        
    def _AddEntry(self, entry, fields):
        """Protected helper for adding an entry from the file.
        
        Args:
            entry: the entry key.
            fields: the fields for the entry.
        """
        if entry in self:
            logging.warning('Overwriting existing entry for %s', entry)
        else:
            self.ordered_entries.append(entry)
        self[entry] = EntryDictWrapper(fields)

    def entries(self):
        return self.ordered_entries

    @staticmethod
    def FromKeggFile(file):
        """Parses a file from KEGG.
    
        Args:
            filename: the file handle or name of the file to parse.
        
        Returns:
            A dictionary mapping entry names to fields.
        """
        if type(file) == StringType:
            if file[-3:] == '.gz':
                kegg_file = gzip.open(file)
            else:
                kegg_file = open(file, 'r')
        else:
            kegg_file = file
        return ParsedKeggFile._FromKeggFileHandle(kegg_file)

    @staticmethod
    def _FromKeggFileHandle(kegg_file):
        """Parses a file from KEGG. Uses a file handle directly.
        
        For testing.
    
        Args:
            filename: the name of the file to parse.
        
        Returns:
            A dictionary mapping entry names to fields.
        """
        parsed_file = ParsedKeggFile()
    
        line_counter = 0
        line = kegg_file.readline()
        field_map = {}
        field = None
    
        while line:
            if line[0:3] == '///':
                if field_map:
                    entry = re.split('\s\s+', field_map['ENTRY'])[0].strip()
                    parsed_file._AddEntry(entry, field_map)
                field = None
                field_map = {}
            elif line[0] in [' ', '\t']:
                if field == None:
                    raise KeggParsingException('First line starts with a whitespace (space/tab)')
                value = line.strip()
                field_map[field] = field_map[field] + "\t" + value
            else:
                try:
                    field, value = line.split(None, 1)
                except ValueError:
                    raise KeggParsingException('ERROR: line %d cannot be split: %s' % (line_counter, line))
                field_map[field] = value
    
            line = kegg_file.readline()
            line_counter += 1
        if 'ENTRY' in field_map:
            entry = re.split('\s\s+', field_map['ENTRY'])[0].strip()
            parsed_file._AddEntry(entry, field_map)
        kegg_file.close()
        return parsed_file
    
    @staticmethod
    def FromKeggAPI(s):
        """Parses a file from KEGG. The result string from the KEGG API.
        
        For testing.
    
        Args:
            s: the string that is the result of serv.bget(...) using the KEGG API
        
        Returns:
            A dictionary mapping entry names to fields.
        """
        parsed_file = ParsedKeggFile()
    
        curr_field = ""
        field_map = {}
    
        for line in s.split('\n'):
            field = line[0:12].strip()
            value = line[12:].strip()
    
            if field[:3] == "///":
                entry = re.split('\s\s+', field_map['ENTRY'])[0]
                parsed_file._AddEntry(entry, field_map)
                field_map = {}
            else:
                if field != "":
                    curr_field = field
                if curr_field in field_map:
                    field_map[curr_field] = field_map[curr_field] + "\t" + value
                else:
                    field_map[curr_field] = value
    
        if 'ENTRY' in field_map:
            entry = re.split('\s\s+', field_map['ENTRY'])[0]
            parsed_file._AddEntry(entry, field_map)
        return parsed_file

class KeggCompound(object):

    def __init__(self, cid):
        self.cid = cid
        self.all_names = []
        self.name = None
        self.mass = None
        self.formula = None
        self.mol = None
        self.dblinks = {}

    @staticmethod
    def get_all_cids():
        s = urllib.urlopen('http://rest.kegg.jp/list/cpd/').read()
        cids = []
        for line in s.split('\n'):
            if not line:
                continue
            try:
                cids.append(re.findall('^cpd:([A-Z\d\.\-]+)\t', line)[0])
            except Exception, e:
                raise Exception(str(e) + ': ' + line)
        return cids
 

    @staticmethod
    def get_mol(cid):
        return urllib.urlopen('http://rest.kegg.jp/get/cpd:%s/mol' % cid).read()
       
    @staticmethod
    def get_kegg_compound_data(cid):
        s = urllib.urlopen('http://rest.kegg.jp/get/cpd:%s' % cid).read()
        parsed_file = ParsedKeggFile.FromKeggAPI(s)
        
        # there should be only one entry, corresponding to the CID
        if len(parsed_file) != 1 or cid not in parsed_file:
            raise KeggParsingError('there must be only one entry in the KEGG '
                                   'database for this ID')
        
        comp = KeggCompound(cid)
        field_map = parsed_file[cid]
        
        if "NAME" in field_map:
            all_names = field_map.GetStringField("NAME").replace('\t','').split(';')
            comp.name = all_names[0]
            comp.all_names = all_names
        if "EXACT_MASS" in field_map:
            comp.mass = field_map.GetFloatField('EXACT_MASS')
        if "FORMULA" in field_map:    
            comp.formula = field_map.GetStringField('FORMULA')
        if "DBLINKS" in field_map:
            l = []
            for s in field_map.GetStringField('DBLINKS').split('\t'):
                l += re.findall("^([^:]+): (.+)$", s)
            comp.dblinks = dict(l)
        return comp
    
    def __str__(self):
        s = ''
        s += 'ENTRY: ' + self.cid + '\n'
        s += 'NAME: ' + self.name + '\n'
        s += 'ALL_NAMES: ' + str(self.all_names) + '\n'
        s += 'EXACT_MASS: %g' % self.mass + '\n'
        s += 'FORMULA: ' + self.formula + '\n'
        s += 'MOL: ' + (self.mol or '') + '\n'
        s += 'DBLINKS: ' + str(self.dblinks) + '\n'
        return s

if __name__ == '__main__':
    all_cids = KeggCompound.get_all_cids()

    csv_output = csv.writer(sys.stdout, delimiter='\t')
    for cid in all_cids:
        comp = KeggCompound.get_kegg_compound_data(cid)
        csv_output.writerow([comp.cid, comp.name, ';'.join(comp.all_names)])
    
```
