## Supplementary material for "In-depth computational analysis of natural and artificial carbon fixation pathways": MATLAB files: README

```
-----------------------------------------
Python code for data and model conversion
-----------------------------------------

kegg.py
 -> Retrieve data from KEGG; provides interfaces to KEGG files and single Compounds
    main routine writes a list of compounds with id, name, and synonyms
```
