## Supplementary material for "In-depth computational analysis of natural and artificial carbon fixation pathways": MATLAB files: README

```
------------------------------------------------------------
Data for ECM calculations and other kinetic metabolic models
------------------------------------------------------------

o The data describe kinetic parameters, and omics data for E coli, B subtilis, and S cerevisiae
o Different sorts of data are stored in different subdirectories
o All data are given in the SBtab table format (see www.sbtab.org)
```
