## Supplementary material for "In-depth computational analysis of natural and artificial carbon fixation pathways": MATLAB files: e_coli_noor_2016_demo_ecm_options.json

```
{"model_name":"E. coli central carbon metabolism","run_id":"RUN","model_id":"MODEL","c_data":[1.6853424,0.606,0.54824225,0.0161,0.27853881,NaN,1.4051541,0.011288198,0.11389157,0.02741513,2.1128133,3.4491395,NaN,0.6369486,NaN,NaN,0.026636791,NaN,0.60461237,0.008160872,0.65875602,0.59461428,0.94916067,0.050794221,1.37,NaN,0.23022876,1.3202889,17.363,1.1609581,NaN,0.35315771,0.7028625,0.233,0.79582005,NaN,0.33596722,NaN,1.1853254,NaN],"u_data":[0.022041994,0.0076401396,0.0039637064,0.036878909,0.012351088,0.078183154,0.066486318,0.025035945,0.060028482,0.017940462,0.0096560338,0.002049105,0.0029922911,0.023413599,0.0045797663,0.00087012239,0.007699919,0.020051007,0.007699919,NaN,0.016059072,0.0136,0.013601474,0.055910345,0.0028328794,0.010316928,0.0014280635,0.0030969051,0.088237717,0.0060327379],"kinetic_data":[],"parameter_prior_file":[],"kinetics":"cs","parametrisation":"catalytic rate constant","reaction_units":"concentration per time","conc_min_default":0.001,"conc_max_default":10,"conc_min":[0.001,0.001,0.001,0.001,0.001,0.001,0.001,0.001,0.001,0.001,0.001,0.001,0.001,0.001,0.001,0.001,0.001,0.001,0.001,0.001,0.001,0.001,0.001,0.001,0.001,0.001,0.001,0.001,0.001,0.001,0.001,0.001,0.001,0.001,0.001,0.001,0.001,0.001,0.001,0.001],"conc_max":[10,10,10,10,10,10,10,10,10,10,10,10,10,10,10,10,10,10,10,10,10,10,10,10,10,10,10,10,10,10,10,10,10,10,10,10,10,10,10,10],"kcat_prior_median":10,"kcat_prior_log10_std":0.2,"kcat_usage":"use","KM_lower":[],"KM_upper":[],"Keq_upper":[],"Keq_given":[],"kcat_lower":0.1,"kcatr_lower":0.0001,"kcat_upper":10000,"GFE_fixed":1,"use_pseudo_values":1,"insert_pseudo_values":0,"use_bounds_from_quantity_table":1,"include_metabolic":1,"enzymes_explicit":1,"enforce_flux_directions":0,"postprocessing_adjustment_to_fluxes":0,"n_samples":0,"fix_metabolites":[],"fix_metabolite_values":[],"conc_fix":[],"ind_met_fix":[],"met_fix":[],"replace_cofactors":[],"reaction_column_names":[],"compound_column_names":[],"flag_given_kinetics":0,"insert_Keq_from_data":0,"ind_scored_enzymes":[1,2,3,4,5,6,7,8,9,10,11,12,13,14,15,16,17,18,19,20,21,22,23,24,25,26,27,28,29,30],"enzyme_cost_weights":[1,1,1,1,1,1,1,1,1,1,1,1,1,1,1,1,1,1,1,1,1,1,1,1,1,1,1,1,1,1],"use_cost_weights":"none","initial_choice":"polytope_center","x_start":[],"fix_thermodynamics_by_adjusting_Keq":1,"multiple_conditions":0,"multiple_conditions_n":1,"multiple_starting_points":0,"ecm_scores":["emc3sp"],"lambda_regularisation":0.01,"lambda_reg_factor":0.01,"use_linear_cost_constraints":1,"maximal_u_cost":[],"compute_hessian":0,"compute_elasticities":0,"compute_tolerance":0,"cost_tolerance_factor":1.01,"tolerance_from_hessian":0,"fix_Keq_in_sampling":0,"print_graphics":0,"show_graphics":1,"show_metabolites":["_S__Malate","Acetyl_CoA","Fumarate","cis_Aconitate","_6_Phospho_D_gluconate","Orthophosphate","Pyruvate","NADPplus","NADPH","NADH","NADplus","ATP","H2O","_2_Oxoglutarate","Oxaloacetate","Ubiquinone","D_Erythrose_4_phosphate","Ubiquinol","ADP","Isocitrate","D_Ribulose_5_phosphate","D_Xylulose_5_phosphate","D_Glucose_6_phosphate","_3_Phospho_D_glyceroyl_phosphate","CoA","CO2","D_Ribose_5_phosphate","Glycerone_phosphate","D_Glucose","D_Fructose_1_6_bisphosphate","D_Glyceraldehyde_3_phosphate","Phosphoenolpyruvate","Citrate","Succinyl_CoA","_3_Phospho_D_glycerate","D_Glucono_1_5_lactone_6_phosphate","D_Fructose_6_phosphate","_2_Phospho_D_glycerate","Succinate","Sedoheptulose_7_phosphate"],"verbose":0,"N_subunits_in_complex":[1,1,1,1,1,1,1,1,1,1,1,1,1,1,1,1,1,1,1,1,1,1,1,1,1,1,1,1,1,1],"N_cat_sites_in_complex":[1,1,1,1,1,1,1,1,1,1,1,1,1,1,1,1,1,1,1,1,1,1,1,1,1,1,1,1,1,1]}
```
