## Supplementary material for "In-depth computational analysis of natural and artificial carbon fixation pathways": MATLAB files: README

```
This directory: model and data files adapted to the current version of the SBtab format

Subdirectory original_version: previous version (from article Noor et al. 2016)

Subdirectory equilibrator-example: Model version from equilibrator github repository, equivalent to the present version
```
