## Supplementary material for "In-depth computational analysis of natural and artificial carbon fixation pathways": MATLAB files: e_coli_wortel_2018.xml

```
<?xml version="1.0" encoding="utf-8"?>
<!-- Created with PySCeS CBM (0.7.0) on Tue, 04 Feb 2014 15:52:14 by timo -->
<sbml xmlns="http://www.sbml.org/sbml/level2" xmlns:html="http://www.w3.org/1999/xhtml" level="2" version="1">
  <model metaid="meta_carlson_model" id="carlson_model">
    <notes>
      <html:p>
        <html:br/>
        <html:span size="small">Model &quot;<html:strong>carlson_model</html:strong>&quot; (CBMPY_CB_MODEL) generated with <html:a href="http://pysces.sourceforge.net">PySCeS CBM</html:a> (0.7.0) on Tue, 04 Feb 2014 15:52:14.</html:span>
    </html:p>
  </notes>
  <annotation>
    <fba:fluxBalance xmlns:fba="http://www.sbml.org/sbml/level3/version1/fba/version1">
      <fba:listOfConstraints>
        <fba:constraint fba:operation="greaterEqual" fba:reaction="R54r" fba:value="-999999.0" id="R54ra_lb"/>
        <fba:constraint fba:operation="lessEqual" fba:reaction="R54r" fba:value="999999.0" id="R54ra_ub"/>
        <fba:constraint fba:operation="greaterEqual" fba:reaction="R54r" fba:value="-999999.0" id="R54rb_lb"/>
        <fba:constraint fba:operation="lessEqual" fba:reaction="R54r" fba:value="999999.0" id="R54rb_ub"/>
        <fba:constraint fba:operation="greaterEqual" fba:reaction="R13r" fba:value="-999999.0" id="R13r_lb"/>
        <fba:constraint fba:operation="lessEqual" fba:reaction="R13r" fba:value="999999.0" id="R13r_ub"/>
        <fba:constraint fba:operation="greaterEqual" fba:reaction="R15r" fba:value="-999999.0" id="R15r_lb"/>
        <fba:constraint fba:operation="lessEqual" fba:reaction="R15r" fba:value="999999.0" id="R15r_ub"/>
        <fba:constraint fba:operation="greaterEqual" fba:reaction="R26r" fba:value="-999999.0" id="R26r_lb"/>
        <fba:constraint fba:operation="lessEqual" fba:reaction="R26r" fba:value="999999.0" id="R26r_ub"/>
        <fba:constraint fba:operation="greaterEqual" fba:reaction="R94" fba:value="0.0" id="R94_lb"/>
        <fba:constraint fba:operation="lessEqual" fba:reaction="R94" fba:value="999999.0" id="R94_ub"/>
        <fba:constraint fba:operation="greaterEqual" fba:reaction="R95" fba:value="0.0" id="R95_lb"/>
        <fba:constraint fba:operation="lessEqual" fba:reaction="R95" fba:value="999999.0" id="R95_ub"/>
        <fba:constraint fba:operation="greaterEqual" fba:reaction="R11r" fba:value="-999999.0" id="R11r_lb"/>
        <fba:constraint fba:operation="lessEqual" fba:reaction="R11r" fba:value="999999.0" id="R11r_ub"/>
        <fba:constraint fba:operation="greaterEqual" fba:reaction="R90" fba:value="0.0" id="R90_lb"/>
        <fba:constraint fba:operation="lessEqual" fba:reaction="R90" fba:value="999999.0" id="R90_ub"/>
        <fba:constraint fba:operation="greaterEqual" fba:reaction="R91" fba:value="0.0" id="R91_lb"/>
        <fba:constraint fba:operation="lessEqual" fba:reaction="R91" fba:value="999999.0" id="R91_ub"/>
        <fba:constraint fba:operation="greaterEqual" fba:reaction="R8r" fba:value="-999999.0" id="R8r_lb"/>
        <fba:constraint fba:operation="lessEqual" fba:reaction="R8r" fba:value="999999.0" id="R8r_ub"/>
        <fba:constraint fba:operation="greaterEqual" fba:reaction="R10a" fba:value="0.0" id="R10a_lb"/>
        <fba:constraint fba:operation="lessEqual" fba:reaction="R10a" fba:value="999999.0" id="R10a_ub"/>
        <fba:constraint fba:operation="greaterEqual" fba:reaction="R10b" fba:value="0.0" id="R10b_lb"/>
        <fba:constraint fba:operation="lessEqual" fba:reaction="R10b" fba:value="999999.0" id="R10b_ub"/>
        <fba:constraint fba:operation="greaterEqual" fba:reaction="R10c" fba:value="0.0" id="R10c_lb"/>
        <fba:constraint fba:operation="lessEqual" fba:reaction="R10c" fba:value="999999.0" id="R10c_ub"/>
        <fba:constraint fba:operation="greaterEqual" fba:reaction="R28r" fba:value="-999999.0" id="R28r_lb"/>
        <fba:constraint fba:operation="lessEqual" fba:reaction="R28r" fba:value="999999.0" id="R28r_ub"/>
        <fba:constraint fba:operation="greaterEqual" fba:reaction="R27" fba:value="0.0" id="R27_lb"/>
        <fba:constraint fba:operation="lessEqual" fba:reaction="R27" fba:value="999999.0" id="R27_ub"/>
		<fba:constraint fba:operation="greaterEqual" fba:reaction="R27b" fba:value="0.0" id="R27b_lb"/>
        <fba:constraint fba:operation="lessEqual" fba:reaction="R27b" fba:value="999999.0" id="R27b_ub"/>
        <fba:constraint fba:operation="greaterEqual" fba:reaction="R93" fba:value="0.0" id="R93_lb"/>
        <fba:constraint fba:operation="lessEqual" fba:reaction="R93" fba:value="999999.0" id="R93_ub"/>
        <fba:constraint fba:operation="greaterEqual" fba:reaction="R70" fba:value="0.0" id="R70_lb"/>
        <fba:constraint fba:operation="lessEqual" fba:reaction="R70" fba:value="999999.0" id="R70_ub"/>
        <fba:constraint fba:operation="greaterEqual" fba:reaction="R6r" fba:value="-999999.0" id="R6r_lb"/>
        <fba:constraint fba:operation="lessEqual" fba:reaction="R6r" fba:value="999999.0" id="R6r_ub"/>
        <fba:constraint fba:operation="greaterEqual" fba:reaction="R97r" fba:value="-999999.0" id="R97r_lb"/>
        <fba:constraint fba:operation="lessEqual" fba:reaction="R97r" fba:value="999999.0" id="R97r_ub"/>
        <fba:constraint fba:operation="greaterEqual" fba:reaction="R2r" fba:value="-999999.0" id="R2r_lb"/>
        <fba:constraint fba:operation="lessEqual" fba:reaction="R2r" fba:value="999999.0" id="R2r_ub"/>
        <fba:constraint fba:operation="greaterEqual" fba:reaction="R55a" fba:value="0.0" id="R55a_lb"/>
        <fba:constraint fba:operation="lessEqual" fba:reaction="R55a" fba:value="999999.0" id="R55a_ub"/>
        <fba:constraint fba:operation="greaterEqual" fba:reaction="R55b" fba:value="0.0" id="R55b_lb"/>
        <fba:constraint fba:operation="lessEqual" fba:reaction="R55b" fba:value="999999.0" id="R55b_ub"/>
        <fba:constraint fba:operation="greaterEqual" fba:reaction="R4" fba:value="0.0" id="R4_lb"/>
        <fba:constraint fba:operation="lessEqual" fba:reaction="R4" fba:value="999999.0" id="R4_ub"/>
        <fba:constraint fba:operation="greaterEqual" fba:reaction="R12r" fba:value="-999999.0" id="R12r_lb"/>
        <fba:constraint fba:operation="lessEqual" fba:reaction="R12r" fba:value="999999.0" id="R12r_ub"/>
        <fba:constraint fba:operation="greaterEqual" fba:reaction="R1" fba:value="0.0" id="R1_lb"/>
        <fba:constraint fba:operation="lessEqual" fba:reaction="R1" fba:value="10.0" id="R1_ub"/>
        <fba:constraint fba:operation="greaterEqual" fba:reaction="R3" fba:value="0.0" id="R3_lb"/>
        <fba:constraint fba:operation="lessEqual" fba:reaction="R3" fba:value="999999.0" id="R3_ub"/>
        <fba:constraint fba:operation="greaterEqual" fba:reaction="R23r" fba:value="-999999.0" id="R23r_lb"/>
        <fba:constraint fba:operation="lessEqual" fba:reaction="R23r" fba:value="999999.0" id="R23r_ub"/>
        <fba:constraint fba:operation="greaterEqual" fba:reaction="R9" fba:value="0.0" id="R9_lb"/>
        <fba:constraint fba:operation="lessEqual" fba:reaction="R9" fba:value="999999.0" id="R9_ub"/>
        <fba:constraint fba:operation="greaterEqual" fba:reaction="R14r" fba:value="-999999.0" id="R14r_lb"/>
        <fba:constraint fba:operation="lessEqual" fba:reaction="R14r" fba:value="999999.0" id="R14r_ub"/>
        <fba:constraint fba:operation="greaterEqual" fba:reaction="RR9" fba:value="0.0" id="RR9_lb"/>
        <fba:constraint fba:operation="lessEqual" fba:reaction="RR9" fba:value="999999.0" id="RR9_ub"/>
        <fba:constraint fba:operation="greaterEqual" fba:reaction="R53r" fba:value="-999999.0" id="R53r_lb"/>
        <fba:constraint fba:operation="lessEqual" fba:reaction="R53r" fba:value="999999.0" id="R53r_ub"/>
        <fba:constraint fba:operation="greaterEqual" fba:reaction="R80" fba:value="0.0" id="R80_lb"/>
        <fba:constraint fba:operation="lessEqual" fba:reaction="R80" fba:value="999999.0" id="R80_ub"/>
        <fba:constraint fba:operation="greaterEqual" fba:reaction="R82" fba:value="0.0" id="R82_lb"/>
        <fba:constraint fba:operation="lessEqual" fba:reaction="R82" fba:value="999999.0" id="R82_ub"/>
        <fba:constraint fba:operation="greaterEqual" fba:reaction="R96" fba:value="0.0" id="R96_lb"/>
        <fba:constraint fba:operation="lessEqual" fba:reaction="R96" fba:value="999999.0" id="R96_ub"/>
        <fba:constraint fba:operation="greaterEqual" fba:reaction="R29r" fba:value="-999999.0" id="R29r_lb"/>
        <fba:constraint fba:operation="lessEqual" fba:reaction="R29r" fba:value="999999.0" id="R29r_ub"/>
        <fba:constraint fba:operation="greaterEqual" fba:reaction="R7ra" fba:value="-999999.0" id="R7ra_lb"/>
        <fba:constraint fba:operation="lessEqual" fba:reaction="R7ra" fba:value="999999.0" id="R7ra_ub"/>
        <fba:constraint fba:operation="greaterEqual" fba:reaction="R7rb" fba:value="-999999.0" id="R7rb_lb"/>
        <fba:constraint fba:operation="lessEqual" fba:reaction="R7rb" fba:value="999999.0" id="R7rb_ub"/>
        <fba:constraint fba:operation="greaterEqual" fba:reaction="R7rc" fba:value="-999999.0" id="R7rc_lb"/>
        <fba:constraint fba:operation="lessEqual" fba:reaction="R7rc" fba:value="999999.0" id="R7rc_ub"/>
        <fba:constraint fba:operation="greaterEqual" fba:reaction="R41" fba:value="0.0" id="R41_lb"/>
        <fba:constraint fba:operation="lessEqual" fba:reaction="R41" fba:value="999999.0" id="R41_ub"/>
        <fba:constraint fba:operation="greaterEqual" fba:reaction="R40" fba:value="0.0" id="R40_lb"/>
        <fba:constraint fba:operation="lessEqual" fba:reaction="R40" fba:value="999999.0" id="R40_ub"/>
        <fba:constraint fba:operation="greaterEqual" fba:reaction="R42" fba:value="0.0" id="R42_lb"/>
        <fba:constraint fba:operation="lessEqual" fba:reaction="R42" fba:value="999999.0" id="R42_ub"/>
        <fba:constraint fba:operation="greaterEqual" fba:reaction="R5r" fba:value="-999999.0" id="R5r_lb"/>
        <fba:constraint fba:operation="lessEqual" fba:reaction="R5r" fba:value="999999.0" id="R5r_ub"/>
        <fba:constraint fba:operation="greaterEqual" fba:reaction="R25" fba:value="0.0" id="R25_lb"/>
        <fba:constraint fba:operation="lessEqual" fba:reaction="R25" fba:value="999999.0" id="R25_ub"/>
        <fba:constraint fba:operation="greaterEqual" fba:reaction="R24" fba:value="0.0" id="R24_lb"/>
        <fba:constraint fba:operation="lessEqual" fba:reaction="R24" fba:value="999999.0" id="R24_ub"/>
        <fba:constraint fba:operation="greaterEqual" fba:reaction="R22" fba:value="0.0" id="R22_lb"/>
        <fba:constraint fba:operation="lessEqual" fba:reaction="R22" fba:value="999999.0" id="R22_ub"/>
        <fba:constraint fba:operation="greaterEqual" fba:reaction="R21" fba:value="0.0" id="R21_lb"/>
        <fba:constraint fba:operation="lessEqual" fba:reaction="R21" fba:value="999999.0" id="R21_ub"/>
        <fba:constraint fba:operation="greaterEqual" fba:reaction="R20" fba:value="0.0" id="R20_lb"/>
        <fba:constraint fba:operation="lessEqual" fba:reaction="R20" fba:value="999999.0" id="R20_ub"/>
        <fba:constraint fba:operation="greaterEqual" fba:reaction="R60" fba:value="0.0" id="R60_lb"/>
        <fba:constraint fba:operation="lessEqual" fba:reaction="R60" fba:value="999999.0" id="R60_ub"/>
        <fba:constraint fba:operation="greaterEqual" fba:reaction="R61r" fba:value="-999999.0" id="R61r_lb"/>
        <fba:constraint fba:operation="lessEqual" fba:reaction="R61r" fba:value="999999.0" id="R61r_ub"/>
      </fba:listOfConstraints>
      <fba:listOfObjectives fba:activeObjective="objMaxJ70">
        <fba:objective fba:type="maximize" id="objMaxJ70">
          <fba:listOfFluxes>
            <fba:fluxObjective fba:coefficient="1" fba:reaction="R70"/>
          </fba:listOfFluxes>
        </fba:objective>
      </fba:listOfObjectives>
    </fba:fluxBalance>
  </annotation>
  <listOfUnitDefinitions>
    <unitDefinition id="substance" name="substance">
      <listOfUnits>
        <unit kind="mole" exponent="1" scale="0" multiplier="1" offset="0"/>
      </listOfUnits>
    </unitDefinition>
    <unitDefinition id="area" name="area">
      <listOfUnits>
        <unit kind="metre" exponent="2" scale="0" multiplier="1" offset="0"/>
      </listOfUnits>
    </unitDefinition>
    <unitDefinition id="volume" name="volume">
      <listOfUnits>
        <unit kind="litre" exponent="1" scale="0" multiplier="1" offset="0"/>
      </listOfUnits>
    </unitDefinition>
    <unitDefinition id="length" name="length">
      <listOfUnits>
        <unit kind="metre" exponent="1" scale="0" multiplier="1" offset="0"/>
      </listOfUnits>
    </unitDefinition>
    <unitDefinition id="time" name="time">
      <listOfUnits>
        <unit kind="second" exponent="1" scale="0" multiplier="1" offset="0"/>
      </listOfUnits>
    </unitDefinition>
    <unitDefinition id="mmol_per_gDW_per_hr" name="mmol_per_gDW_per_hr">
      <listOfUnits>
        <unit kind="mole" exponent="1" scale="-3" multiplier="1" offset="0"/>
        <unit kind="gram" exponent="-1" scale="0" multiplier="1" offset="0"/>
        <unit kind="second" exponent="-1" scale="0" multiplier="0.00027777" offset="0"/>
      </listOfUnits>
    </unitDefinition>
  </listOfUnitDefinitions>
  <listOfCompartments>
    <compartment id="Cell" name="Cell" size="1" constant="false"/>
	<compartment id="external" name="external" size="1" constant="false"/>
  </listOfCompartments>
  <listOfSpecies>
    <species metaid="meta_ACETATE" id="ACETATE" name="acetate" compartment="Cell" initialConcentration="0" hasOnlySubstanceUnits="false" boundaryCondition="false">
      <notes>
        <html:p>SUBSYSTEM: metabolism</html:p>
      </notes>
    </species>
    <species metaid="meta_ACETATE_ext" id="ACETATE_ext" name="extracellular acetate" compartment="external" initialConcentration="0" hasOnlySubstanceUnits="false" boundaryCondition="true">
      <notes>
        <html:p>SUBSYSTEM: metabolism</html:p>
      </notes>
    </species>
    <species metaid="meta_ACETYL_CoA" id="ACETYL_CoA" name="acetyl-coenzyme A" compartment="Cell" initialConcentration="0" hasOnlySubstanceUnits="false" boundaryCondition="false">
      <notes>
        <html:p>SUBSYSTEM: metabolism</html:p>
      </notes>
    </species>
    <species metaid="meta_ACALD" id="ACALD" name="acetaldehyde" compartment="Cell" initialConcentration="0" hasOnlySubstanceUnits="false" boundaryCondition="false">
      <notes>
        <html:p>SUBSYSTEM: metabolism</html:p>
      </notes>
    </species>
    <species metaid="meta_ACETYL_P" id="ACETYL_P" name="acetyl-phosphate" compartment="Cell" initialConcentration="0" hasOnlySubstanceUnits="false" boundaryCondition="false">
      <notes>
        <html:p>SUBSYSTEM: metabolism</html:p>
      </notes>
    </species>
    <species metaid="meta_ADP" id="ADP" name="adenosine diphosphate" compartment="Cell" initialConcentration="0" hasOnlySubstanceUnits="false" boundaryCondition="false">
      <notes>
        <html:p>SUBSYSTEM: metabolism</html:p>
      </notes>
    </species>
    <species metaid="meta_AKG" id="AKG" name="alpha-ketoglutarate" compartment="Cell" initialConcentration="0" hasOnlySubstanceUnits="false" boundaryCondition="false">
      <notes>
        <html:p>SUBSYSTEM: metabolism</html:p>
      </notes>
    </species>
    <species metaid="meta_ATP" id="ATP" name="adenosine triphosphate" compartment="Cell" initialConcentration="0" hasOnlySubstanceUnits="false" boundaryCondition="false">
      <notes>
        <html:p>SUBSYSTEM: metabolism</html:p>
      </notes>
    </species>
    <species metaid="meta_ATP_main" id="ATP_main" name="maintenance energy" compartment="external" initialConcentration="0" hasOnlySubstanceUnits="false" boundaryCondition="true">
      <notes>
        <html:p>SUBSYSTEM: metabolism</html:p>
      </notes>
    </species>
    <species metaid="meta_BIOMASS" id="BIOMASS" name="biomass" compartment="external" initialConcentration="0" hasOnlySubstanceUnits="false" boundaryCondition="true">
      <notes>
        <html:p>SUBSYSTEM: metabolism</html:p>
      </notes>
    </species>
    <species metaid="meta_CITRATE" id="CITRATE" name="citrate" compartment="Cell" initialConcentration="0" hasOnlySubstanceUnits="false" boundaryCondition="false">
      <notes>
        <html:p>SUBSYSTEM: metabolism</html:p>
      </notes>
    </species>
    <species metaid="meta_CO2" id="CO2" name="carbon dioxyde" compartment="Cell" initialConcentration="0" hasOnlySubstanceUnits="false" boundaryCondition="false">
      <notes>
        <html:p>SUBSYSTEM: metabolism</html:p>
      </notes>
    </species>
    <species metaid="meta_CO2_ext" id="CO2_ext" name="extracellular carbon dioxyde" compartment="external" initialConcentration="0" hasOnlySubstanceUnits="false" boundaryCondition="true">
      <notes>
        <html:p>SUBSYSTEM: metabolism</html:p>
      </notes>
    </species>
    <species metaid="meta_CoASH" id="CoASH" name="coenzyme A" compartment="Cell" initialConcentration="0" hasOnlySubstanceUnits="false" boundaryCondition="false">
      <notes>
        <html:p>SUBSYSTEM: metabolism</html:p>
      </notes>
    </species>
    <species metaid="meta_DHAP" id="DHAP" name="dihydroxyacetone phosphate" compartment="Cell" initialConcentration="0" hasOnlySubstanceUnits="false" boundaryCondition="false">
      <notes>
        <html:p>SUBSYSTEM: metabolism</html:p>
      </notes>
    </species>
    <species metaid="meta_ERYTH_4_P" id="ERYTH_4_P" name="erythrose-4-phosphate" compartment="Cell" initialConcentration="0" hasOnlySubstanceUnits="false" boundaryCondition="false">
      <notes>
        <html:p>SUBSYSTEM: metabolism</html:p>
      </notes>
    </species>
    <species metaid="meta_ETOH" id="ETOH" name="ethanol" compartment="Cell" initialConcentration="0" hasOnlySubstanceUnits="false" boundaryCondition="false">
      <notes>
        <html:p>SUBSYSTEM: metabolism</html:p>
      </notes>
    </species>
    <species metaid="meta_ETOH_ext" id="ETOH_ext" name="extracellular ethanol" compartment="external" initialConcentration="0" hasOnlySubstanceUnits="false" boundaryCondition="true">
      <notes>
        <html:p>SUBSYSTEM: metabolism</html:p>
      </notes>
    </species>
    <species metaid="meta_FORMATE" id="FORMATE" name="formate" compartment="Cell" initialConcentration="0" hasOnlySubstanceUnits="false" boundaryCondition="false">
      <notes>
        <html:p>SUBSYSTEM: metabolism</html:p>
      </notes>
    </species>
    <species metaid="meta_FORMATE_ext" id="FORMATE_ext" name="extracellular formate" compartment="external" initialConcentration="0" hasOnlySubstanceUnits="false" boundaryCondition="true">
      <notes>
        <html:p>SUBSYSTEM: metabolism</html:p>
      </notes>
    </species>
    <species metaid="meta_FRU_6_P" id="FRU_6_P" name="fructose-6-phosphate" compartment="Cell" initialConcentration="0" hasOnlySubstanceUnits="false" boundaryCondition="false">
      <notes>
        <html:p>SUBSYSTEM: metabolism</html:p>
      </notes>
    </species>
    <species metaid="meta_FRU_BIS_P" id="FRU_BIS_P" name="fructose bi-phosphate" compartment="Cell" initialConcentration="0" hasOnlySubstanceUnits="false" boundaryCondition="false">
      <notes>
        <html:p>SUBSYSTEM: metabolism</html:p>
      </notes>
    </species>
    <species metaid="meta_FUMARATE" id="FUMARATE" name="fumarate" compartment="Cell" initialConcentration="0" hasOnlySubstanceUnits="false" boundaryCondition="false">
      <notes>
        <html:p>SUBSYSTEM: metabolism</html:p>
      </notes>
    </species>
    <species metaid="meta_DPG" id="DPG" name="1,3-bisphospho-D-glycerate" compartment="Cell" initialConcentration="0" hasOnlySubstanceUnits="false" boundaryCondition="false">
      <notes>
        <html:p>SUBSYSTEM: metabolism</html:p>
      </notes>
    </species>
	<species metaid="meta_PG3" id="PG3" name="3-phospho-D-glycerate" compartment="Cell" initialConcentration="0" hasOnlySubstanceUnits="false" boundaryCondition="false">
      <notes>
        <html:p>SUBSYSTEM: metabolism</html:p>
      </notes>
    </species>
	<species metaid="meta_GA_3P" id="GA_3P" name="glyceraldehyde-3-phosphate" compartment="Cell" initialConcentration="0" hasOnlySubstanceUnits="false" boundaryCondition="false">
      <notes>
        <html:p>SUBSYSTEM: metabolism</html:p>
      </notes>
    </species>
    <species metaid="meta_GLU_6_P" id="GLU_6_P" name="glucose-6-phosphate" compartment="Cell" initialConcentration="0" hasOnlySubstanceUnits="false" boundaryCondition="false">
      <notes>
        <html:p>SUBSYSTEM: metabolism</html:p>
      </notes>
    </species>
    <species metaid="meta_GLU_LAC_6_P" id="GLU_LAC_6_P" name="6-Phosphogluconolactonase" compartment="Cell" initialConcentration="0" hasOnlySubstanceUnits="false" boundaryCondition="false">
      <notes>
        <html:p>SUBSYSTEM: metabolism</html:p>
      </notes>
    </species>
    <species metaid="meta_GLUCO_6_P" id="GLUCO_6_P" name="6-phosphogluconate" compartment="Cell" initialConcentration="0" hasOnlySubstanceUnits="false" boundaryCondition="false">
      <notes>
        <html:p>SUBSYSTEM: metabolism</html:p>
      </notes>
    </species>
	<species metaid="meta_KDPG" id="KDPG" name="2-keto-3-deoxy-6-phosphogluconate" compartment="Cell" initialConcentration="0" hasOnlySubstanceUnits="false" boundaryCondition="false">
      <notes>
        <html:p>SUBSYSTEM: metabolism</html:p>
      </notes>
    </species>
    <species metaid="meta_GLU_ext" id="GLU_ext" name="extracellular glucose" compartment="external" initialConcentration="0" hasOnlySubstanceUnits="false" boundaryCondition="true">
      <notes>
        <html:p>SUBSYSTEM: metabolism</html:p>
      </notes>
    </species>
    <species metaid="meta_ISOCIT" id="ISOCIT" name="isocitrate" compartment="Cell" initialConcentration="0" hasOnlySubstanceUnits="false" boundaryCondition="false">
      <notes>
        <html:p>SUBSYSTEM: metabolism</html:p>
      </notes>
    </species>
    <species metaid="meta_LACTATE" id="LACTATE" name="lactate" compartment="Cell" initialConcentration="0" hasOnlySubstanceUnits="false" boundaryCondition="false">
      <notes>
        <html:p>SUBSYSTEM: metabolism</html:p>
      </notes>
    </species>
    <species metaid="meta_LACTATE_ext" id="LACTATE_ext" name="extracellular lactate" compartment="external" initialConcentration="0" hasOnlySubstanceUnits="false" boundaryCondition="true">
      <notes>
        <html:p>SUBSYSTEM: metabolism</html:p>
      </notes>
    </species>
    <species metaid="meta_MALATE" id="MALATE" name="malate" compartment="Cell" initialConcentration="0" hasOnlySubstanceUnits="false" boundaryCondition="false">
      <notes>
        <html:p>SUBSYSTEM: metabolism</html:p>
      </notes>
    </species>
    <species metaid="meta_NAD" id="NAD" name="nicotinamide adenine dinucleotide" compartment="Cell" initialConcentration="0" hasOnlySubstanceUnits="false" boundaryCondition="false">
      <notes>
        <html:p>SUBSYSTEM: metabolism</html:p>
      </notes>
    </species>
    <species metaid="meta_NADH" id="NADH" name="nicotinamide adenine dinucleotide" compartment="Cell" initialConcentration="0" hasOnlySubstanceUnits="false" boundaryCondition="false">
      <notes>
        <html:p>SUBSYSTEM: metabolism</html:p>
      </notes>
    </species>
    <species metaid="meta_NH3" id="NH3" name="ammonium" compartment="Cell" initialConcentration="0" hasOnlySubstanceUnits="false" boundaryCondition="false">
      <notes>
        <html:p>SUBSYSTEM: metabolism</html:p>
      </notes>
    </species>
    <species metaid="meta_NH3_ext" id="NH3_ext" name="extracellular ammonium" compartment="external" initialConcentration="0" hasOnlySubstanceUnits="false" boundaryCondition="true">
      <notes>
        <html:p>SUBSYSTEM: metabolism</html:p>
      </notes>
    </species>
    <species metaid="meta_OXALO" id="OXALO" name="oxaloacetate" compartment="Cell" initialConcentration="0" hasOnlySubstanceUnits="false" boundaryCondition="false">
      <notes>
        <html:p>SUBSYSTEM: metabolism</html:p>
      </notes>
    </species>
    <species metaid="meta_OXY_ext" id="OXY_ext" name="extracellular monooxygen" compartment="external" initialConcentration="0" hasOnlySubstanceUnits="false" boundaryCondition="true">
      <notes>
        <html:p>SUBSYSTEM: metabolism</html:p>
      </notes>
    </species>
    <species metaid="meta_PEP" id="PEP" name="phosphoenolpyruvate" compartment="Cell" initialConcentration="0" hasOnlySubstanceUnits="false" boundaryCondition="false">
      <notes>
        <html:p>SUBSYSTEM: metabolism</html:p>
      </notes>
    </species>
    <species metaid="meta_PG" id="PG" name="phosphoglycerate" compartment="Cell" initialConcentration="0" hasOnlySubstanceUnits="false" boundaryCondition="false">
      <notes>
        <html:p>SUBSYSTEM: metabolism</html:p>
      </notes>
    </species>
    <species metaid="meta_PYR" id="PYR" name="pyruvate" compartment="Cell" initialConcentration="0" hasOnlySubstanceUnits="false" boundaryCondition="false">
      <notes>
        <html:p>SUBSYSTEM: metabolism</html:p>
      </notes>
    </species>
    <species metaid="meta_RIBOSE_5_P" id="RIBOSE_5_P" name="ribose-5-phosphate" compartment="Cell" initialConcentration="0" hasOnlySubstanceUnits="false" boundaryCondition="false">
      <notes>
        <html:p>SUBSYSTEM: metabolism</html:p>
      </notes>
    </species>
    <species metaid="meta_RIBULOSE_5_P" id="RIBULOSE_5_P" name="ribulose-5-phosphate" compartment="Cell" initialConcentration="0" hasOnlySubstanceUnits="false" boundaryCondition="false">
      <notes>
        <html:p>SUBSYSTEM: metabolism</html:p>
      </notes>
    </species>
    <species metaid="meta_SED_7_P" id="SED_7_P" name="sedoheptulose-7-phosphate" compartment="Cell" initialConcentration="0" hasOnlySubstanceUnits="false" boundaryCondition="false">
      <notes>
        <html:p>SUBSYSTEM: metabolism</html:p>
      </notes>
    </species>
    <species metaid="meta_SUCC" id="SUCC" name="succinate" compartment="Cell" initialConcentration="0" hasOnlySubstanceUnits="false" boundaryCondition="false">
      <notes>
        <html:p>SUBSYSTEM: metabolism</html:p>
      </notes>
    </species>
    <species metaid="meta_SUCC_CoA" id="SUCC_CoA" name="succinyl-coenzyme A" compartment="Cell" initialConcentration="0" hasOnlySubstanceUnits="false" boundaryCondition="false">
      <notes>
        <html:p>SUBSYSTEM: metabolism</html:p>
      </notes>
    </species>
    <species metaid="meta_SUCC_ext" id="SUCC_ext" name="extracellular succinate" compartment="external" initialConcentration="0" hasOnlySubstanceUnits="false" boundaryCondition="true">
      <notes>
        <html:p>SUBSYSTEM: metabolism</html:p>
      </notes>
    </species>
    <species metaid="meta_XYL_5_P" id="XYL_5_P" name="xylulose-5-phosphate" compartment="Cell" initialConcentration="0" hasOnlySubstanceUnits="false" boundaryCondition="false">
      <notes>
        <html:p>SUBSYSTEM: metabolism</html:p>
      </notes>
    </species>
  </listOfSpecies>
  <listOfReactions>
    <reaction metaid="meta_R54ra" id="R54ra" name="R54ra" reversible="true">
      <listOfReactants>
        <speciesReference species="ACETYL_CoA" stoichiometry="1"/>
        <speciesReference species="NADH" stoichiometry="1"/>
      </listOfReactants>
      <listOfProducts>
        <speciesReference species="ACALD" stoichiometry="1"/>
        <speciesReference species="NAD" stoichiometry="1"/>
        <speciesReference species="CoASH" stoichiometry="1"/>
      </listOfProducts>
    </reaction>
	<reaction metaid="meta_R54rb" id="R54rb" name="R54rb" reversible="true">
      <listOfReactants>
        <speciesReference species="ACALD" stoichiometry="1"/>
        <speciesReference species="NADH" stoichiometry="1"/>
      </listOfReactants>
      <listOfProducts>
        <speciesReference species="ETOH" stoichiometry="1"/>
        <speciesReference species="NAD" stoichiometry="1"/>
      </listOfProducts>
    </reaction>
    <reaction metaid="meta_R13r" id="R13r" name="R13r" reversible="true">
      <listOfReactants>
        <speciesReference species="RIBOSE_5_P" stoichiometry="1"/>
        <speciesReference species="XYL_5_P" stoichiometry="1"/>
      </listOfReactants>
      <listOfProducts>
        <speciesReference species="SED_7_P" stoichiometry="1"/>
        <speciesReference species="GA_3P" stoichiometry="1"/>
      </listOfProducts>
    </reaction>
    <reaction metaid="meta_R26r" id="R26r" name="R26r" reversible="true">
      <listOfReactants>
        <speciesReference species="SUCC_CoA" stoichiometry="1"/>
        <speciesReference species="ADP" stoichiometry="1"/>
      </listOfReactants>
      <listOfProducts>
        <speciesReference species="SUCC" stoichiometry="1"/>
        <speciesReference species="ATP" stoichiometry="1"/>
        <speciesReference species="CoASH" stoichiometry="1"/>
      </listOfProducts>
    </reaction>
    <reaction metaid="meta_R15r" id="R15r" name="R15r" reversible="true">
      <listOfReactants>
        <speciesReference species="ERYTH_4_P" stoichiometry="1"/>
        <speciesReference species="XYL_5_P" stoichiometry="1"/>
      </listOfReactants>
      <listOfProducts>
        <speciesReference species="GA_3P" stoichiometry="1"/>
        <speciesReference species="FRU_6_P" stoichiometry="1"/>
      </listOfProducts>
    </reaction>
    <reaction metaid="meta_R96" id="R96" name="R96" reversible="false">
      <listOfReactants>
        <speciesReference species="FORMATE" stoichiometry="1"/>
      </listOfReactants>
      <listOfProducts>
        <speciesReference species="FORMATE_ext" stoichiometry="1"/>
      </listOfProducts>
    </reaction>
    <reaction metaid="meta_R94" id="R94" name="R94" reversible="false">
      <listOfReactants>
        <speciesReference species="LACTATE" stoichiometry="1"/>
      </listOfReactants>
      <listOfProducts>
        <speciesReference species="LACTATE_ext" stoichiometry="1"/>
      </listOfProducts>
    </reaction>
    <reaction metaid="meta_R95" id="R95" name="R95" reversible="false">
      <listOfReactants>
        <speciesReference species="SUCC" stoichiometry="1"/>
      </listOfReactants>
      <listOfProducts>
        <speciesReference species="SUCC_ext" stoichiometry="1"/>
      </listOfProducts>
    </reaction>
    <reaction metaid="meta_R93" id="R93" name="R93" reversible="false">
      <listOfReactants>
        <speciesReference species="NH3_ext" stoichiometry="1"/>
      </listOfReactants>
      <listOfProducts>
        <speciesReference species="NH3" stoichiometry="1"/>
      </listOfProducts>
    </reaction>
    <reaction metaid="meta_R90" id="R90" name="R90" reversible="false">
      <listOfReactants>
        <speciesReference species="ETOH" stoichiometry="1"/>
      </listOfReactants>
      <listOfProducts>
        <speciesReference species="ETOH_ext" stoichiometry="1"/>
      </listOfProducts>
    </reaction>
    <reaction metaid="meta_R91" id="R91" name="R91" reversible="false">
      <listOfReactants>
        <speciesReference species="ACETATE" stoichiometry="1"/>
      </listOfReactants>
      <listOfProducts>
        <speciesReference species="ACETATE_ext" stoichiometry="1"/>
      </listOfProducts>
    </reaction>
    <reaction metaid="meta_R8r" id="R8r" name="R8r" reversible="true">
      <listOfReactants>
        <speciesReference species="PG" stoichiometry="1"/>
      </listOfReactants>
      <listOfProducts>
        <speciesReference species="PEP" stoichiometry="1"/>
      </listOfProducts>
    </reaction>
    <reaction metaid="meta_R10a" id="R10a" name="R10a" reversible="false">
      <listOfReactants>
        <speciesReference species="GLU_6_P" stoichiometry="1"/>
        <speciesReference species="NAD" stoichiometry="1"/>
      </listOfReactants>
      <listOfProducts>
        <speciesReference species="GLU_LAC_6_P" stoichiometry="1"/>
        <speciesReference species="NADH" stoichiometry="1"/>
      </listOfProducts>
    </reaction>
	<reaction metaid="meta_R10b" id="R10b" name="R10b" reversible="false">
      <listOfReactants>
        <speciesReference species="GLU_LAC_6_P" stoichiometry="1"/>
      </listOfReactants>
      <listOfProducts>
        <speciesReference species="GLUCO_6_P" stoichiometry="1"/>
      </listOfProducts>
    </reaction>
	<reaction metaid="meta_R10c" id="R10c" name="R10c" reversible="false">
      <listOfReactants>
        <speciesReference species="GLUCO_6_P" stoichiometry="1"/>
        <speciesReference species="NAD" stoichiometry="1"/>
      </listOfReactants>
      <listOfProducts>
        <speciesReference species="RIBULOSE_5_P" stoichiometry="1"/>
        <speciesReference species="NADH" stoichiometry="1"/>
        <speciesReference species="CO2" stoichiometry="1"/>
      </listOfProducts>
    </reaction>
    <reaction metaid="meta_R28r" id="R28r" name="R28r" reversible="true">
      <listOfReactants>
        <speciesReference species="FUMARATE" stoichiometry="1"/>
      </listOfReactants>
      <listOfProducts>
        <speciesReference species="MALATE" stoichiometry="1"/>
      </listOfProducts>
    </reaction>
    <reaction metaid="meta_R3" id="R3" name="R3" reversible="false">
      <listOfReactants>
        <speciesReference species="FRU_6_P" stoichiometry="1"/>
        <speciesReference species="ATP" stoichiometry="1"/>
      </listOfReactants>
      <listOfProducts>
        <speciesReference species="FRU_BIS_P" stoichiometry="1"/>
        <speciesReference species="ADP" stoichiometry="1"/>
      </listOfProducts>
    </reaction>
    <reaction metaid="meta_R70" id="R70" name="R70" reversible="false">
      <listOfReactants>
        <speciesReference species="GLU_6_P" stoichiometry="4"/>
        <speciesReference species="RIBOSE_5_P" stoichiometry="13"/>
        <speciesReference species="ERYTH_4_P" stoichiometry="5"/>
        <speciesReference species="PEP" stoichiometry="32"/>
        <speciesReference species="PYR" stoichiometry="38"/>
        <speciesReference species="ACETYL_CoA" stoichiometry="41"/>
        <speciesReference species="AKG" stoichiometry="14"/>
        <speciesReference species="OXALO" stoichiometry="24"/>
        <speciesReference species="ATP" stoichiometry="547"/>
        <speciesReference species="NADH" stoichiometry="178"/>
        <speciesReference species="NH3" stoichiometry="139"/>
      </listOfReactants>
      <listOfProducts>
        <speciesReference species="BIOMASS" stoichiometry="1"/>
        <speciesReference species="CoASH" stoichiometry="41"/>
        <speciesReference species="ADP" stoichiometry="547"/>
        <speciesReference species="NAD" stoichiometry="178"/>
        <speciesReference species="CO2" stoichiometry="2"/>
      </listOfProducts>
    </reaction>
    <reaction metaid="meta_R6r" id="R6r" name="R6r" reversible="true">
      <listOfReactants>
        <speciesReference species="GA_3P" stoichiometry="1"/>
      </listOfReactants>
      <listOfProducts>
        <speciesReference species="DHAP" stoichiometry="1"/>
      </listOfProducts>
    </reaction>
    <reaction metaid="meta_R97r" id="R97r" name="R97r" reversible="true">
      <listOfReactants>
        <speciesReference species="CO2" stoichiometry="1"/>
      </listOfReactants>
      <listOfProducts>
        <speciesReference species="CO2_ext" stoichiometry="1"/>
      </listOfProducts>
    </reaction>
    <reaction metaid="meta_R2r" id="R2r" name="R2r" reversible="true">
      <listOfReactants>
        <speciesReference species="GLU_6_P" stoichiometry="1"/>
      </listOfReactants>
      <listOfProducts>
        <speciesReference species="FRU_6_P" stoichiometry="1"/>
      </listOfProducts>
    </reaction>
    <reaction metaid="meta_R55a" id="R55a" name="R55a" reversible="false">
      <listOfReactants>
        <speciesReference species="ACETYL_CoA" stoichiometry="1"/>
      </listOfReactants>
      <listOfProducts>
        <speciesReference species="ACETYL_P" stoichiometry="1"/>
        <speciesReference species="CoASH" stoichiometry="1"/>
      </listOfProducts>
    </reaction>
    <reaction metaid="meta_R55b" id="R55b" name="R55b" reversible="false">
      <listOfReactants>
        <speciesReference species="ACETYL_P" stoichiometry="1"/>
        <speciesReference species="ADP" stoichiometry="1"/>
      </listOfReactants>
      <listOfProducts>
        <speciesReference species="ACETATE" stoichiometry="1"/>
        <speciesReference species="ATP" stoichiometry="1"/>
      </listOfProducts>
    </reaction>
    <reaction metaid="meta_R4" id="R4" name="R4" reversible="false">
      <listOfReactants>
        <speciesReference species="FRU_BIS_P" stoichiometry="1"/>
      </listOfReactants>
      <listOfProducts>
        <speciesReference species="FRU_6_P" stoichiometry="1"/>
      </listOfProducts>
    </reaction>
    <reaction metaid="meta_R12r" id="R12r" name="R12r" reversible="true">
      <listOfReactants>
        <speciesReference species="RIBULOSE_5_P" stoichiometry="1"/>
      </listOfReactants>
      <listOfProducts>
        <speciesReference species="RIBOSE_5_P" stoichiometry="1"/>
      </listOfProducts>
    </reaction>
    <reaction metaid="meta_R1" id="R1" name="R1" reversible="false">
      <listOfReactants>
        <speciesReference species="GLU_ext" stoichiometry="1"/>
        <speciesReference species="PEP" stoichiometry="1"/>
      </listOfReactants>
      <listOfProducts>
        <speciesReference species="GLU_6_P" stoichiometry="1"/>
        <speciesReference species="PYR" stoichiometry="1"/>
      </listOfProducts>
    </reaction>
	<reaction metaid="meta_R27" id="R27" name="R27" reversible="false">
      <listOfReactants>
        <speciesReference species="SUCC" stoichiometry="1"/>
        <speciesReference species="ADP" stoichiometry="1"/>
		<speciesReference species="OXY_ext" stoichiometry="1"/>
      </listOfReactants>
      <listOfProducts>
        <speciesReference species="FUMARATE" stoichiometry="1"/>
        <speciesReference species="ATP" stoichiometry="1"/>
      </listOfProducts>
    </reaction>
    <reaction metaid="meta_R27b" id="R27b" name="R27b" reversible="false">
      <listOfReactants>
        <speciesReference species="FUMARATE" stoichiometry="1"/>
        <speciesReference species="NADH" stoichiometry="1"/>
      </listOfReactants>
      <listOfProducts>
	    <speciesReference species="SUCC" stoichiometry="1"/>
        <speciesReference species="NAD" stoichiometry="1"/>
      </listOfProducts>
    </reaction>
    <reaction metaid="meta_R23r" id="R23r" name="R23r" reversible="true">
      <listOfReactants>
        <speciesReference species="CITRATE" stoichiometry="1"/>
      </listOfReactants>
      <listOfProducts>
        <speciesReference species="ISOCIT" stoichiometry="1"/>
      </listOfProducts>
    </reaction>
    <reaction metaid="meta_R9" id="R9" name="R9" reversible="false">
      <listOfReactants>
        <speciesReference species="PEP" stoichiometry="1"/>
        <speciesReference species="ADP" stoichiometry="1"/>
      </listOfReactants>
      <listOfProducts>
        <speciesReference species="PYR" stoichiometry="1"/>
        <speciesReference species="ATP" stoichiometry="1"/>
      </listOfProducts>
    </reaction>
    <reaction metaid="meta_R14r" id="R14r" name="R14r" reversible="true">
      <listOfReactants>
        <speciesReference species="GA_3P" stoichiometry="1"/>
        <speciesReference species="SED_7_P" stoichiometry="1"/>
      </listOfReactants>
      <listOfProducts>
        <speciesReference species="ERYTH_4_P" stoichiometry="1"/>
        <speciesReference species="FRU_6_P" stoichiometry="1"/>
      </listOfProducts>
    </reaction>
    <reaction metaid="meta_RR9" id="RR9" name="RR9" reversible="false">
      <listOfReactants>
        <speciesReference species="PYR" stoichiometry="1"/>
        <speciesReference species="ATP" stoichiometry="2"/>
      </listOfReactants>
      <listOfProducts>
        <speciesReference species="PEP" stoichiometry="1"/>
        <speciesReference species="ADP" stoichiometry="2"/>
      </listOfProducts>
    </reaction>
    <reaction metaid="meta_R53r" id="R53r" name="R53r" reversible="true">
      <listOfReactants>
        <speciesReference species="PYR" stoichiometry="1"/>
        <speciesReference species="NADH" stoichiometry="1"/>
      </listOfReactants>
      <listOfProducts>
        <speciesReference species="LACTATE" stoichiometry="1"/>
        <speciesReference species="NAD" stoichiometry="1"/>
      </listOfProducts>
    </reaction>
    <reaction metaid="meta_R80" id="R80" name="R80" reversible="false">
      <listOfReactants>
        <speciesReference species="NADH" stoichiometry="1"/>
        <speciesReference species="ADP" stoichiometry="2"/>
        <speciesReference species="OXY_ext" stoichiometry="1"/>
      </listOfReactants>
      <listOfProducts>
        <speciesReference species="NAD" stoichiometry="1"/>
        <speciesReference species="ATP" stoichiometry="2"/>
      </listOfProducts>
    </reaction>
    <reaction metaid="meta_R82" id="R82" name="R82" reversible="false">
      <listOfReactants>
        <speciesReference species="ATP" stoichiometry="1"/>
      </listOfReactants>
      <listOfProducts>
        <speciesReference species="ADP" stoichiometry="1"/>
        <speciesReference species="ATP_main" stoichiometry="1"/>
      </listOfProducts>
    </reaction>
    <reaction metaid="meta_R29r" id="R29r" name="R29r" reversible="true">
      <listOfReactants>
        <speciesReference species="MALATE" stoichiometry="1"/>
        <speciesReference species="NAD" stoichiometry="1"/>
      </listOfReactants>
      <listOfProducts>
        <speciesReference species="OXALO" stoichiometry="1"/>
        <speciesReference species="NADH" stoichiometry="1"/>
      </listOfProducts>
    </reaction>
    <reaction metaid="meta_R7ra" id="R7ra" name="R7ra" reversible="true">
      <listOfReactants>
        <speciesReference species="GA_3P" stoichiometry="1"/>
        <speciesReference species="NAD" stoichiometry="1"/>
      </listOfReactants>
      <listOfProducts>
        <speciesReference species="DPG" stoichiometry="1"/>
        <speciesReference species="NADH" stoichiometry="1"/>
      </listOfProducts>
    </reaction>
    <reaction metaid="meta_R7rb" id="R7rb" name="R7rb" reversible="true">
      <listOfReactants>
        <speciesReference species="DPG" stoichiometry="1"/>
        <speciesReference species="ADP" stoichiometry="1"/>
      </listOfReactants>
      <listOfProducts>
        <speciesReference species="PG3" stoichiometry="1"/>
        <speciesReference species="ATP" stoichiometry="1"/>
      </listOfProducts>
    </reaction>
    <reaction metaid="meta_R7rc" id="R7rc" name="R7rc" reversible="true">
      <listOfReactants>
        <speciesReference species="PG3" stoichiometry="1"/>
      </listOfReactants>
      <listOfProducts>
        <speciesReference species="PG" stoichiometry="1"/>
      </listOfProducts>
    </reaction>
    <reaction metaid="meta_R41" id="R41" name="R41" reversible="false">
      <listOfReactants>
        <speciesReference species="MALATE" stoichiometry="1"/>
        <speciesReference species="NAD" stoichiometry="1"/>
      </listOfReactants>
      <listOfProducts>
        <speciesReference species="PYR" stoichiometry="1"/>
        <speciesReference species="NADH" stoichiometry="1"/>
        <speciesReference species="CO2" stoichiometry="1"/>
      </listOfProducts>
    </reaction>
    <reaction metaid="meta_R40" id="R40" name="R40" reversible="false">
      <listOfReactants>
        <speciesReference species="PEP" stoichiometry="1"/>
        <speciesReference species="CO2" stoichiometry="1"/>
      </listOfReactants>
      <listOfProducts>
        <speciesReference species="OXALO" stoichiometry="1"/>
      </listOfProducts>
    </reaction>
    <reaction metaid="meta_R11r" id="R11r" name="R11r" reversible="true">
      <listOfReactants>
        <speciesReference species="RIBULOSE_5_P" stoichiometry="1"/>
      </listOfReactants>
      <listOfProducts>
        <speciesReference species="XYL_5_P" stoichiometry="1"/>
      </listOfProducts>
    </reaction>
    <reaction metaid="meta_R42" id="R42" name="R42" reversible="false">
      <listOfReactants>
        <speciesReference species="OXALO" stoichiometry="1"/>
        <speciesReference species="ATP" stoichiometry="1"/>
      </listOfReactants>
      <listOfProducts>
        <speciesReference species="PEP" stoichiometry="1"/>
        <speciesReference species="ADP" stoichiometry="1"/>
        <speciesReference species="CO2" stoichiometry="1"/>
      </listOfProducts>
    </reaction>
    <reaction metaid="meta_R5r" id="R5r" name="R5r" reversible="true">
      <listOfReactants>
        <speciesReference species="FRU_BIS_P" stoichiometry="1"/>
      </listOfReactants>
      <listOfProducts>
        <speciesReference species="DHAP" stoichiometry="1"/>
        <speciesReference species="GA_3P" stoichiometry="1"/>
      </listOfProducts>
    </reaction>
    <reaction metaid="meta_R25" id="R25" name="R25" reversible="false">
      <listOfReactants>
        <speciesReference species="AKG" stoichiometry="1"/>
        <speciesReference species="NAD" stoichiometry="1"/>
        <speciesReference species="CoASH" stoichiometry="1"/>
      </listOfReactants>
      <listOfProducts>
        <speciesReference species="NADH" stoichiometry="1"/>
        <speciesReference species="SUCC_CoA" stoichiometry="1"/>
        <speciesReference species="CO2" stoichiometry="1"/>
      </listOfProducts>
    </reaction>
    <reaction metaid="meta_R24" id="R24" name="R24" reversible="false">
      <listOfReactants>
        <speciesReference species="ISOCIT" stoichiometry="1"/>
        <speciesReference species="NAD" stoichiometry="1"/>
      </listOfReactants>
      <listOfProducts>
        <speciesReference species="AKG" stoichiometry="1"/>
        <speciesReference species="NADH" stoichiometry="1"/>
        <speciesReference species="CO2" stoichiometry="1"/>
      </listOfProducts>
    </reaction>
    <reaction metaid="meta_R22" id="R22" name="R22" reversible="false">
      <listOfReactants>
        <speciesReference species="OXALO" stoichiometry="1"/>
        <speciesReference species="ACETYL_CoA" stoichiometry="1"/>
      </listOfReactants>
      <listOfProducts>
        <speciesReference species="CITRATE" stoichiometry="1"/>
        <speciesReference species="CoASH" stoichiometry="1"/>
      </listOfProducts>
    </reaction>
    <reaction metaid="meta_R21" id="R21" name="R21" reversible="false">
      <listOfReactants>
        <speciesReference species="PYR" stoichiometry="1"/>
        <speciesReference species="NAD" stoichiometry="1"/>
        <speciesReference species="CoASH" stoichiometry="1"/>
      </listOfReactants>
      <listOfProducts>
        <speciesReference species="ACETYL_CoA" stoichiometry="1"/>
        <speciesReference species="CO2" stoichiometry="1"/>
        <speciesReference species="NADH" stoichiometry="1"/>
      </listOfProducts>
    </reaction>
    <reaction metaid="meta_R20" id="R20" name="R20" reversible="false">
      <listOfReactants>
        <speciesReference species="PYR" stoichiometry="1"/>
        <speciesReference species="CoASH" stoichiometry="1"/>
      </listOfReactants>
      <listOfProducts>
        <speciesReference species="ACETYL_CoA" stoichiometry="1"/>
        <speciesReference species="FORMATE" stoichiometry="1"/>
      </listOfProducts>
    </reaction>
    <reaction metaid="meta_R60" id="R60" name="R60" reversible="false">
      <listOfReactants>
        <speciesReference species="GLUCO_6_P" stoichiometry="1"/>
      </listOfReactants>
      <listOfProducts>
        <speciesReference species="KDPG" stoichiometry="1"/>
      </listOfProducts>
    </reaction>
    <reaction metaid="meta_R61r" id="R61r" name="R61r" reversible="true">
      <listOfReactants>
        <speciesReference species="KDPG" stoichiometry="1"/>
      </listOfReactants>
      <listOfProducts>
        <speciesReference species="GA_3P" stoichiometry="1"/>
        <speciesReference species="PYR" stoichiometry="1"/>
      </listOfProducts>
    </reaction>
  </listOfReactions>
</model>
</sbml>
```
