## Supplementary material for "In-depth computational analysis of natural and artificial carbon fixation pathways": MATLAB files: kegg_modules_WL_2013-10-04.txt

```
/////Glycolysis (Embden-Meyerhof pathway), glucose => pyruvate/////
ENTRY       M00001
REACTION    XXX_R01786  C00002 + C00267 -> C00008 + C00668
            XXX_R02740  C00668 -> C05345
            XXX_R04779  C00002 + C05345 -> C00008 + C05378
            XXX_R01070  C05378 -> C00111 + C00118
            XXX_R01015  C00118 -> C00111
            XXX_R01061  C00003 + C00009 + C00118 -> C00004 + C00080 + C00236
            XXX_R01512  C00002 + C00197 -> C00008 + C00236
            XXX_R01518  C00631 -> C00197
            XXX_R00658  C00631 -> C00001 + C00074
            XXX_R00200  C00002 + C00022 -> C00008 + C00074
/////Glycolysis, core module involving three-carbon compounds/////
ENTRY       M00002
REACTION    XXX_R01015  C00118 -> C00111
            XXX_R01061  C00003 + C00009 + C00118 -> C00004 + C00080 + C00236
            XXX_R01512  C00002 + C00197 -> C00008 + C00236
            XXX_R01518  C00631 -> C00197
            XXX_R00658  C00631 -> C00001 + C00074
            XXX_R00200  C00002 + C00022 -> C00008 + C00074
/////Gluconeogenesis, oxaloacetate => fructose-6P/////
ENTRY       M00003
REACTION    XXX_R00431  C00036 + C00044 -> C00011 + C00035 + C00074
            XXX_R00658  C00631 -> C00001 + C00074
            XXX_R01518  C00631 -> C00197
            XXX_R01512  C00002 + C00197 -> C00008 + C00236
            XXX_R01061  C00003 + C00009 + C00118 -> C00004 + C00080 + C00236
            XXX_R01015  C00118 -> C00111
            XXX_R01070  C05378 -> C00111 + C00118
            XXX_R04780  C00001 + C05378 -> C00009 + C05345
/////Pentose phosphate pathway (Pentose phosphate cycle)/////
ENTRY       M00004
REACTION    XXX_R02736  C00006 + C01172 -> C00005 + C00080 + C01236
            XXX_R02035  C00001 + C01236 -> C00345
            XXX_R01528  C00006 + C00345 -> C00005 + C00011 + C00080 + C00199
            XXX_R01529  C00199 -> C00231
            XXX_R01056  C00117 -> C00199
            XXX_R01641  C00118 + C05382 -> C00117 + C00231
            XXX_R01827  C00118 + C05382 -> C00279 + C05345
            XXX_R01830  C00118 + C05345 -> C00231 + C00279
            XXX_R02740  C00668 -> C05345
            XXX_R02739  C00668 -> C01172
/////PRPP biosynthesis, ribose 5P => PRPP/////
ENTRY       M00005
REACTION    XXX_R01049  C00002 + C00117 -> C00020 + C00119
/////Pentose phosphate pathway, oxidative phase, glucose 6P => ribulose 5P/////
ENTRY       M00006
REACTION    XXX_R02736  C00006 + C01172 -> C00005 + C00080 + C01236
            XXX_R02035  C00001 + C01236 -> C00345
            XXX_R01528  C00006 + C00345 -> C00005 + C00011 + C00080 + C00199
/////Pentose phosphate pathway, non-oxidative phase, fructose 6P => ribose 5P/////
ENTRY       M00007
REACTION    XXX_R01830  C00118 + C05345 -> C00231 + C00279
            XXX_R01827  C00118 + C05382 -> C00279 + C05345
            XXX_R01641  C00118 + C05382 -> C00117 + C00231
            XXX_R01529  C00199 -> C00231
            XXX_R01056  C00117 -> C00199
/////Entner-Doudoroff pathway, glucose-6P => glyceraldehyde-3P + pyruvate/////
ENTRY       M00008
REACTION    XXX_R02736  C00006 + C01172 -> C00005 + C00080 + C01236
            XXX_R02035  C00001 + C01236 -> C00345
            XXX_R02036  C00345 -> C00001 + C04442
            XXX_R05605  C04442 -> C00022 + C00118
/////Citrate cycle (TCA cycle, Krebs cycle)/////
ENTRY       M00009
REACTION    XXX_R00351  C00010 + C00158 -> C00001 + C00024 + C00036
            XXX_R01900  C00311 -> C00001 + C00417
            XXX_R00268  C05379 -> C00011 + C00026
            XXX_R03316  C05381 + C15972 -> C00068 + C16254
            XXX_R02570  C00091 + C15973 -> C00010 + C16254
            XXX_R07618  C00003 + C15973 -> C00004 + C00080 + C15972
            XXX_R00405  C00002 + C00010 + C00042 -> C00008 + C00009 + C00091
            XXX_R00408  C00016 + C00042 -> C00122 + C01352
            XXX_R01082  C00149 -> C00001 + C00122
            XXX_R00342  C00003 + C00149 -> C00004 + C00036 + C00080
/////Citrate cycle, first carbon oxidation, oxaloacetate => 2-oxoglutarate/////
ENTRY       M00010
REACTION    XXX_R00351  C00010 + C00158 -> C00001 + C00024 + C00036
            XXX_R01900  C00311 -> C00001 + C00417
            XXX_R00268  C05379 -> C00011 + C00026
/////Citrate cycle, second carbon oxidation, 2-oxoglutarate => oxaloacetate/////
ENTRY       M00011
REACTION    XXX_R03316  C05381 + C15972 -> C00068 + C16254
            XXX_R02570  C00091 + C15973 -> C00010 + C16254
            XXX_R07618  C00003 + C15973 -> C00004 + C00080 + C15972
            XXX_R01197  C00011 + 2 C00080 + C00091 + 2 C00138 -> C00010 + C00026 + 2 C00139
            XXX_R00405  C00002 + C00010 + C00042 -> C00008 + C00009 + C00091
            XXX_R00412  C00028 + C00042 -> C00030 + C00122
            XXX_R01082  C00149 -> C00001 + C00122
            XXX_R00342  C00003 + C00149 -> C00004 + C00036 + C00080
/////Glyoxylate cycle/////
ENTRY       M00012
REACTION    XXX_R00351  C00010 + C00158 -> C00001 + C00024 + C00036
            XXX_R01325  C00158 -> C00001 + C00417
            XXX_R01900  C00311 -> C00001 + C00417
            XXX_R00479  C00311 -> C00042 + C00048
            XXX_R00472  C00010 + C00149 -> C00001 + C00024 + C00048
            XXX_R00342  C00003 + C00149 -> C00004 + C00036 + C00080
/////Malonate semialdehyde pathway, propanoyl-CoA => Acetyl-CoA/////
ENTRY       M00013
REACTION    XXX_R04432  C00100 + C04253 -> C00894 + C04570
            XXX_R03045  C05668 -> C00001 + C00894
            XXX_R03157  C00008 + C00009 + C05668 -> C00002 + C00010 + C01013
            XXX_R01608  C00003 + C01013 -> C00004 + C00080 + C00222
            XXX_R00740  C00006 + C00010 + C00222 -> C00005 + C00080 + C00083
            XXX_R00233  C00083 -> C00011 + C00024
/////Glucuronate pathway (uronate pathway)/////
ENTRY       M00014
REACTION    XXX_R00286  C00001 + 2 C00003 + C00029 -> 2 C00004 + 2 C00080 + C00167
            XXX_R01381  C00075 + C05385 -> C00013 + C00167
            XXX_R01476  C00002 + C00191 -> C00008 + C05385
            XXX_R01481  C00006 + C00800 -> C00005 + C00080 + C00191
            XXX_R02640  C00003 + C00800 -> C00004 + C00080 + C00618
            XXX_R01905  C00618 -> C00011 + C00312
            XXX_R01904  C00006 + C00379 -> C00005 + C00080 + C00312
            XXX_R01896  C00003 + C00379 -> C00004 + C00080 + C00310
            XXX_R01639  C00002 + C00310 -> C00008 + C00231
/////Proline biosynthesis, glutamate => proline/////
ENTRY       M00015
REACTION    XXX_R00239  C00002 + C00025 -> C00008 + C03287
            XXX_R03313  C00006 + C00009 + C01165 -> C00005 + C00080 + C03287
            XXX_R03314  C01165 -> C00001 + C03912
            XXX_R01251  C00006 + C00148 -> C00005 + C00080 + C03912
/////Lysine biosynthesis, succinyl-DAP pathway, aspartate => lysine/////
ENTRY       M00016
REACTION    XXX_R00480  C00002 + C00049 -> C00008 + C03082
            XXX_R02291  C00006 + C00009 + C00441 -> C00005 + C00080 + C03082
            XXX_R10147  C00022 + C00441 -> C00001 + C20258
            XXX_R04198  C00001 + C00003 + C03972 -> C00004 + C00080 + C20258
            XXX_R04365  C00001 + C00091 + C03972 -> C00010 + C04462
            XXX_R04475  C00026 + C04421 -> C00025 + C04462
            XXX_R02734  C00001 + C04421 -> C00042 + C00666
            XXX_R02735  C00666 -> C00680
            XXX_R00451  C00680 -> C00011 + C00047
/////Methionine biosynthesis, apartate => homoserine => methionine/////
ENTRY       M00017
REACTION    XXX_R00480  C00002 + C00049 -> C00008 + C03082
            XXX_R02291  C00006 + C00009 + C00441 -> C00005 + C00080 + C03082
            XXX_R01773  C00003 + C00263 -> C00004 + C00080 + C00441
            XXX_R01777  C00091 + C00263 -> C00010 + C01118
            XXX_R03260  C00097 + C01118 -> C00042 + C02291
            XXX_R01286  C00001 + C02291 -> C00014 + C00022 + C00155
            XXX_R00946  C00155 + C00440 -> C00073 + C00101
/////Threonine biosynthesis, aspartate => homoserine => threonine/////
ENTRY       M00018
REACTION    XXX_R00480  C00002 + C00049 -> C00008 + C03082
            XXX_R02291  C00006 + C00009 + C00441 -> C00005 + C00080 + C03082
            XXX_R01773  C00003 + C00263 -> C00004 + C00080 + C00441
            XXX_R01771  C00002 + C00263 -> C00008 + C01102
            XXX_R01466  C00001 + C01102 -> C00009 + C00188
/////Valine/isoleucine biosynthesis, pyruvate => valine / 2-oxobutanoate => isoleucine/////
ENTRY       M00019
REACTION    XXX_R00226  C00011 + C06010 -> 2 C00022
            XXX_R05071  C06010 -> C04181
            XXX_R04440  C00006 + C04272 -> C00005 + C00080 + C04181
            XXX_R04441  C04272 -> C00001 + C00141
            XXX_R01214  C00026 + C00183 -> C00025 + C00141
            XXX_R08648  C00022 + C00109 -> C00011 + C06006
            XXX_R05069  C06006 -> C14463
            XXX_R05068  C00006 + C06007 -> C00005 + C00080 + C14463
            XXX_R05070  C06007 -> C00001 + C00671
            XXX_R02199  C00026 + C00407 -> C00025 + C00671
/////Serine biosynthesis, glycerate-3P => serine/////
ENTRY       M00020
REACTION    XXX_R01513  C00003 + C00197 -> C00004 + C00080 + C03232
            XXX_R04173  C00026 + C01005 -> C00025 + C03232
            XXX_R00582  C00001 + C01005 -> C00009 + C00065
/////Cysteine biosynthesis, serine => cysteine/////
ENTRY       M00021
REACTION    XXX_R00586  C00024 + C00065 -> C00010 + C00979
            XXX_R00897  C00283 + C00979 -> C00033 + C00097
/////Shikimate pathway, phosphoenolpyruvate + erythrose-4P => chorismate/////
ENTRY       M00022
REACTION    XXX_R01826  C00001 + C00074 + C00279 -> C00009 + C04691
            XXX_R03083  C04691 -> C00009 + C00944
            XXX_R03084  C00944 -> C00001 + C02637
            XXX_R02413  C00006 + C00493 -> C00005 + C00080 + C02637
            XXX_R02412  C00002 + C00493 -> C00008 + C03175
            XXX_R03460  C00074 + C03175 -> C00009 + C01269
            XXX_R01714  C01269 -> C00009 + C00251
/////Tryptophan biosynthesis, chorismate => tryptophan/////
ENTRY       M00023
REACTION    XXX_R00985  C00014 + C00251 -> C00001 + C00022 + C00108
            XXX_R01073  C00013 + C04302 -> C00108 + C00119
            XXX_R03509  C04302 -> C01302
            XXX_R03508  C01302 -> C00001 + C00011 + C03506
            XXX_R02722  C00065 + C03506 -> C00001 + C00078 + C00118
/////Phenylalanine biosynthesis, chorismate => phenylalanine/////
ENTRY       M00024
REACTION    XXX_R01715  C00251 -> C00254
            XXX_R01373  C00254 -> C00001 + C00011 + C00166
            XXX_R00694  C00026 + C00079 -> C00025 + C00166
/////Tyrosine biosynthesis, chorismate => tyrosine/////
ENTRY       M00025
REACTION    XXX_R01715  C00251 -> C00254
            XXX_R01728  C00003 + C00254 -> C00004 + C00011 + C00080 + C01179
            XXX_R00734  C00026 + C00082 -> C00025 + C01179
/////Histidine biosynthesis, PRPP => histidine/////
ENTRY       M00026
REACTION    XXX_R01071  C00013 + C02739 -> C00002 + C00119
            XXX_R04035  C00001 + C02739 -> C00013 + C02741
            XXX_R04037  C00001 + C02741 -> C04896
            XXX_R04640  C04896 -> C04916
            XXX_R04558  C00064 + C04916 -> C00025 + C04666 + C04677
            XXX_R03457  C04666 -> C00001 + C01267
            XXX_R03243  C00026 + C01100 -> C00025 + C01267
            XXX_R03013  C00001 + C01100 -> C00009 + C00860
            XXX_R03012  C00003 + C00860 -> C00004 + C00080 + C01929
            XXX_R01163  C00001 + C00003 + C01929 -> C00004 + C00080 + C00135
/////GABA (gamma-Aminobutyrate) shunt/////
ENTRY       M00027
REACTION    XXX_R00261  C00025 -> C00011 + C00334
            XXX_R01648  C00026 + C00334 -> C00025 + C00232
            XXX_R00713  C00001 + C00003 + C00232 -> C00004 + C00042 + C00080
/////Ornithine biosynthesis, glutamate => ornithine/////
ENTRY       M00028
REACTION    XXX_R00259  C00024 + C00025 -> C00010 + C00624
            XXX_R02649  C00002 + C00624 -> C00008 + C04133
            XXX_R03443  C00006 + C00009 + C01250 -> C00005 + C00080 + C04133
            XXX_R02283  C00026 + C00437 -> C00025 + C01250
            XXX_R00669  C00001 + C00437 -> C00033 + C00077
/////Urea cycle/////
ENTRY       M00029
REACTION    XXX_R00149  C00001 + 2 C00002 + C00011 + C00014 -> 2 C00008 + C00009 + C00169
            XXX_R01398  C00077 + C00169 -> C00009 + C00327
            XXX_R01954  C00002 + C00049 + C00327 -> C00013 + C00020 + C03406
            XXX_R01086  C03406 -> C00062 + C00122
            XXX_R00551  C00001 + C00062 -> C00077 + C00086
/////Lysine biosynthesis, AAA pathway, 2-oxoglutarate => 2-aminoadipate => lysine/////
ENTRY       M00030
REACTION    XXX_R00271  C00001 + C00024 + C00026 -> C00010 + C01251
            XXX_R03444  C01251 -> C00001 + C04002
            XXX_R04371  C05662 -> C00001 + C04002
            XXX_R01934  C00003 + C05662 -> C00004 + C00011 + C00080 + C00322
            XXX_R01939  C00026 + C00956 -> C00025 + C00322
            XXX_R03098  C00002 + C00956 -> C00013 + C05560
            XXX_R04863  C05560 + C11482 -> C00020 + C05535
            XXX_R04390  C00005 + C00080 + C05535 -> C00006 + C04076 + C11482
            XXX_R02315  C00001 + C00006 + C00449 -> C00005 + C00025 + C00080 + C04076
            XXX_R00715  C00001 + C00003 + C00449 -> C00004 + C00026 + C00047 + C00080
/////Lysine biosynthesis, 2-aminoadipate => lysine/////
ENTRY       M00031
REACTION    XXX_R09775  C00002 + C00956 + C19885 -> C00008 + C00009 + C19886
            XXX_R09776  C00002 + C19886 -> C00008 + C19887
            XXX_R09777  C00005 + C00080 + C19887 -> C00006 + C00009 + C19888
            XXX_R09778  C00025 + C19888 -> C00026 + C19889
            XXX_R09779  C00001 + C19889 -> C00047 + C19885
/////Lysine degradation, lysine => saccharopine => acetoacetyl-CoA/////
ENTRY       M00032
REACTION    XXX_R00715  C00001 + C00003 + C00449 -> C00004 + C00026 + C00047 + C00080
            XXX_R02313  C00001 + C00003 + C00449 -> C00004 + C00025 + C00080 + C04076
            XXX_R03102  C00001 + C00003 + C04076 -> C00004 + C00080 + C00956
            XXX_R01939  C00026 + C00956 -> C00025 + C00322
            XXX_R01940  C00322 + C15972 -> C00011 + C06157
            XXX_R02571  C00527 + C15973 -> C00010 + C06157
            XXX_R02488  C00527 + C04253 -> C00011 + C00877 + C04570
            XXX_R03026  C01144 -> C00001 + C00877
            XXX_R01975  C00003 + C01144 -> C00004 + C00080 + C00332
/////Ectoine biosynthesis, aspartate => ectoine/////
ENTRY       M00033
REACTION    XXX_R00480  C00002 + C00049 -> C00008 + C03082
            XXX_R02291  C00006 + C00009 + C00441 -> C00005 + C00080 + C03082
            XXX_R06977  C00025 + C00441 -> C00026 + C03283
            XXX_R06978  C00024 + C03283 -> C00010 + C06442
            XXX_R06979  C06442 -> C00001 + C06231
/////Methionine salvage pathway/////
ENTRY       M00034
REACTION    XXX_R00177  C00009 + C00013 + C00019 -> C00001 + C00002 + C00073
            XXX_R00178  C00019 + C00080 -> C00011 + C01137
            XXX_R01920  C00134 + C01137 -> C00170 + C00315
            XXX_R01401  C00001 + C00170 -> C00147 + C03089
            XXX_R04143  C00002 + C03089 -> C00008 + C04188
            XXX_R01402  C00009 + C00170 -> C00147 + C04188
            XXX_R04420  C04188 -> C04582
            XXX_R07392  C04582 -> C00001 + C15650
            XXX_R07393  C15650 -> C15651
            XXX_R07394  C00001 + C15651 -> C00009 + C15606
            XXX_R07395  C00001 + C15650 -> C00009 + C15606
            XXX_R07364  C00007 + C15606 -> C00058 + C01180
            XXX_R07396  C00025 + C01180 -> C00026 + C00073
/////Methionine degradation/////
ENTRY       M00035
REACTION    XXX_R00177  C00009 + C00013 + C00019 -> C00001 + C00002 + C00073
            XXX_R04858  C00019 + C00856 -> C00021 + C02967
            XXX_R00192  C00001 + C00021 -> C00155 + C00212
            XXX_R01290  C00065 + C00155 -> C00001 + C02291
/////Leucine degradation, leucine => acetoacetate + acetyl-CoA/////
ENTRY       M00036
REACTION    XXX_R01090  C00026 + C00123 -> C00025 + C00233
            XXX_R07602  C15972 + C15974 -> C00068 + C15975
            XXX_R04097  C02939 + C15973 -> C00010 + C15975
            XXX_R07618  C00003 + C15973 -> C00004 + C00080 + C15972
            XXX_R04095  C00016 + C02939 -> C01352 + C03069
            XXX_R04138  C00002 + C00288 + C03069 -> C00008 + C00009 + C03231
            XXX_R02085  C00356 -> C00001 + C03231
            XXX_R01360  C00356 -> C00024 + C00164
/////Melatonin biosynthesis, tryptophan => serotonin => melatonin/////
ENTRY       M00037
REACTION    XXX_R01814  C00007 + C00078 + C00272 -> C00001 + C00268 + C00643
            XXX_R02701  C00643 -> C00011 + C00780
            XXX_R02911  C00024 + C00780 -> C00010 + C00978
            XXX_R03130  C00019 + C00978 -> C00021 + C01598
/////Tryptophan metabolism, tryptophan => kynurenine => 2-aminomuconate/////
ENTRY       M00038
REACTION    XXX_R00678  C00007 + C00078 -> C02700
            XXX_R01959  C00001 + C02700 -> C00058 + C00328
            XXX_R01960  C00005 + C00007 + C00080 + C00328 -> C00001 + C00006 + C03227
            XXX_R02668  C00001 + C03227 -> C00041 + C00632
            XXX_R02665  C00007 + C00632 -> C04409
            XXX_R04323  C04409 -> C00011 + C03824
            XXX_R03889  C00001 + C00003 + C03824 -> C00004 + C00080 + C02220
/////Lignin biosynthesis, cinnamate => lignin/////
ENTRY       M00039
REACTION    XXX_R02253  C00005 + C00007 + C00080 + C00423 -> C00001 + C00006 + C00811
            XXX_R01616  C00002 + C00010 + C00811 -> C00013 + C00020 + C00223
            XXX_R01615  C00006 + C00010 + C05608 -> C00005 + C00080 + C00223
            XXX_R07437  C00005 + C00080 + C05608 -> C00006 + C02646
            XXX_R04007  C02646 -> C15804
/////Tyrosine biosynthesis, prephanate => pretyrosine => tyrosine/////
ENTRY       M00040
REACTION    XXX_R01731  C00036 + C00826 -> C00049 + C00254
            XXX_R00732  C00003 + C00826 -> C00004 + C00011 + C00080 + C00082
/////Catecholamine biosynthesis, tyrosine => dopamine => noradrenaline => adrenaline/////
ENTRY       M00042
REACTION    XXX_R00731  C00007 + C00082 -> C00001 + C00355
            XXX_R02080  C00355 -> C00011 + C03758
            XXX_R02535  C00007 + C00072 + C03758 -> C00001 + C00547 + C05422
            XXX_R02533  C00019 + C00547 -> C00021 + C00788
/////Thyroid hormone biosynthesis, tyrosine => triiodothyronine/thyroxine/////
ENTRY       M00043
REACTION    XXX_R03539  C02515 + C05590 -> C00082 + C01382
            XXX_R03973  C01060 + C05590 -> C01382 + C02515
            XXX_R03953  C00027 + C01060 + C02515 -> 2 C00001 + C02218 + C02465
/////Tyrosine degradation, tyrosine => homogentisate/////
ENTRY       M00044
REACTION    XXX_R00729  C00001 + C00007 + C00082 -> C00014 + C00027 + C01179
            XXX_R02521  C00007 + C01179 -> C00011 + C00544
            XXX_R02519  C00007 + C00544 -> C01036
            XXX_R03181  C01036 -> C01061
            XXX_R01364  C00122 + C00164 -> C00001 + C01061
/////Histidine degradation, histidine => N-formiminoglutamate => glutamate/////
ENTRY       M00045
REACTION    XXX_R01168  C00135 -> C00014 + C00785
            XXX_R02914  C03680 -> C00001 + C00785
            XXX_R02288  C00001 + C03680 -> C00439
            XXX_R02285  C00001 + C00439 -> C00025 + C00488
/////Pyrimidine degradation, uracil => beta-alanine, thymine => 3-aminoisobutanoate/////
ENTRY       M00046
REACTION    XXX_R00978  C00006 + C00429 -> C00005 + C00080 + C00106
            XXX_R02269  C00001 + C00429 -> C02642
            XXX_R00905  C00001 + C02642 -> C00011 + C00014 + C00099
            XXX_R01415  C00006 + C00906 -> C00005 + C00080 + C00178
            XXX_R03055  C00001 + C00906 -> C05100
            XXX_R04666  C00001 + C05100 -> C00011 + C00014 + C05145
/////Creatine pathway/////
ENTRY       M00047
REACTION    XXX_R00565  C00037 + C00062 -> C00077 + C00581
            XXX_R01883  C00019 + C00581 -> C00021 + C00300
            XXX_R01881  C00002 + C00300 -> C00008 + C02305
            XXX_R07420  C02305 -> C00009 + C00791
/////Inosine monophosphate biosynthesis, PRPP + glutamine => IMP/////
ENTRY       M00048
REACTION    XXX_R01072  C00013 + C00025 + C03090 -> C00001 + C00064 + C00119
            XXX_R04144  C00002 + C00037 + C03090 -> C00008 + C00009 + C03838
            XXX_R04325  C00234 + C03838 -> C00101 + C04376
            XXX_R04463  C00001 + C00002 + C00064 + C04376 -> C00008 + C00009 + C00025 + C04640
            XXX_R04208  C00002 + C04640 -> C00008 + C00009 + C03373
            XXX_R04209  C04751 -> C00011 + C03373
            XXX_R07404  C00002 + C00288 + C03373 -> C00008 + C00009 + C15667
            XXX_R07405  C15667 -> C04751
            XXX_R04591  C00002 + C00049 + C04751 -> C00008 + C00009 + C04823
            XXX_R04559  C04823 -> C00122 + C04677
            XXX_R04560  C00234 + C04677 -> C00101 + C04734
            XXX_R01127  C00001 + C00130 -> C04734
/////Guanine ribonucleotide biosynthesis IMP => GDP,GTP/////
ENTRY       M00050
REACTION    XXX_R01130  C00001 + C00003 + C00130 -> C00004 + C00080 + C00655
            XXX_R01230  C00002 + C00014 + C00655 -> C00013 + C00020 + C00144
            XXX_R00332  C00002 + C00144 -> C00008 + C00035
            XXX_R00330  C00002 + C00035 -> C00008 + C00044
/////Uridine monophosphate biosynthesis, glutamine (+ PRPP) => UMP/////
ENTRY       M00051
REACTION    XXX_R00575  C00001 + 2 C00002 + C00064 + C00288 -> 2 C00008 + C00009 + C00025 + C00169
            XXX_R01397  C00049 + C00169 -> C00009 + C00438
            XXX_R01993  C00001 + C00337 -> C00438
            XXX_R01867  C00122 + C00337 -> C00042 + C00295
            XXX_R01870  C00013 + C01103 -> C00119 + C00295
            XXX_R00965  C01103 -> C00011 + C00105
/////Pyrimidine ribonucleotide biosynthesis, UMP => UDP/UTP,CDP/CTP/////
ENTRY       M00052
REACTION    XXX_R00158  C00002 + C00105 -> C00008 + C00015
            XXX_R00156  C00002 + C00015 -> C00008 + C00075
            XXX_R00571  C00002 + C00014 + C00075 -> C00008 + C00009 + C00063
            XXX_R00570  C00002 + C00112 -> C00008 + C00063
/////Pyrimidine deoxyribonuleotide biosynthesis, CDP/CTP => dCDP/dCTP,dTDP/dTTP/////
ENTRY       M00053
REACTION    XXX_R02024  C00001 + C00343 + C00705 -> C00112 + C00342
            XXX_R02326  C00002 + C00705 -> C00008 + C00458
            XXX_R02022  C00001 + C00343 + C00458 -> C00063 + C00342
            XXX_R02325  C00001 + C00458 -> C00014 + C00460
            XXX_R02100  C00001 + C00460 -> C00013 + C00365
            XXX_R02101  C00143 + C00365 -> C00364 + C00415
            XXX_R02094  C00002 + C00364 -> C00008 + C00363
            XXX_R02093  C00002 + C00363 -> C00008 + C00459
/////N-glycan precursor biosynthesis/////
ENTRY       M00055
REACTION    XXX_R01005  C00029 + C00110 -> C00015 + C01246
/////Lipopolysaccharide biosynthesis, KDO2-lipid A/////
ENTRY       M00060
REACTION    XXX_R04567  C00043 + C04688 -> C00229 + C04738
            XXX_R04587  C00001 + C04738 -> C00033 + C06022
            XXX_R04550  C00229 + C04652 -> C04688 + C06022
            XXX_R04549  C00001 + C04652 -> C00105 + C04824
            XXX_R04606  C04652 + C04824 -> C00015 + C04932
            XXX_R04657  C00002 + C04932 -> C00008 + C04919
            XXX_R04658  C04121 + C04919 -> C00055 + C06024
            XXX_R05074  C04121 + C06024 -> C00055 + C06025
            XXX_R05146  C00229 + C06251 -> C05223 + C06025
            XXX_R05075  C00229 + C06026 -> C05761 + C06251
/////Uronic acid metabolism/////
ENTRY       M00061
REACTION    XXX_R01983  C00333 -> C00558
            XXX_R02555  C00003 + C00817 -> C00004 + C00080 + C00558
            XXX_R01540  C00817 -> C00001 + C00204
            XXX_R05606  C00514 -> C00001 + C00204
            XXX_R02454  C00003 + C00514 -> C00004 + C00080 + C00905
            XXX_R01482  C00191 -> C00905
/////CMP-KDO biosynthesis/////
ENTRY       M00063
REACTION    XXX_R03254  C00009 + C04478 -> C00001 + C00074 + C01112
            XXX_R03350  C00001 + C04478 -> C00009 + C01187
            XXX_R03351  C00063 + C01187 -> C00013 + C04121
/////ADP-L-glycero-D-manno-heptose biosynthesis/////
ENTRY       M00064
REACTION    XXX_R05645  C05382 -> C07836
            XXX_R05646  C00002 + C07836 -> C00008 + C11472
            XXX_R05647  C00001 + C11472 -> C00009 + C07838
            XXX_R05644  C00002 + C07838 -> C00013 + C06397
            XXX_R05176  C06397 -> C06398
/////Lactosylceramide biosynthesis/////
ENTRY       M00066
REACTION    XXX_R01497  C00029 + C00195 -> C00015 + C01190
            XXX_R03354  C00052 + C01190 -> C00015 + C01290
/////Cerebroside and sulfatide biosynthesis/////
ENTRY       M00067
REACTION    XXX_R01500  C00052 + C00195 -> C00015 + C02686
            XXX_R04017  C00053 + C02686 -> C00054 + C06125
/////Pectin degradation/////
ENTRY       M00081
REACTION    XXX_R02360  C00001 -> C02273
            XXX_R07413  C00001 + C02273 -> 2 C00333
/////Fatty acid biosynthesis, initiation/////
ENTRY       M00082
REACTION    XXX_R04386  C00024 + C04419 -> C00083 + C06250
            XXX_R01626  C00083 + C00229 -> C00010 + C01209
            XXX_R01624  C00024 + C00229 -> C00010 + C03939
            XXX_R04355  C01209 + C03939 -> C00011 + C00229 + C05744
/////Fatty acid biosynthesis, elongation/////
ENTRY       M00083
REACTION    XXX_R04355  C01209 + C03939 -> C00011 + C00229 + C05744
            XXX_R04533  C00006 + C04618 -> C00005 + C00080 + C05744
            XXX_R04428  C04618 -> C00001 + C04246
            XXX_R04429  C00003 + C05745 -> C00004 + C00080 + C04246
/////beta-Oxidation, acyl-CoA synthesis/////
ENTRY       M00086
REACTION    XXX_R01280  C00002 + C00010 + C00249 -> C00013 + C00020 + C00154
/////beta-Oxidation/////
ENTRY       M00087
REACTION    XXX_R01279  C00016 + C00154 -> C01352 + C05272
            XXX_R04738  C05258 -> C00001 + C05272
            XXX_R04737  C00003 + C05258 -> C00004 + C00080 + C05259
            XXX_R03991  C00024 + C02593 -> C00010 + C05259
/////Ketone body biosynthesis, acetyl-CoA => acetoacetate/3-hydroxybutyrate/acetone/////
ENTRY       M00088
REACTION    XXX_R00238  2 C00024 -> C00010 + C00332
            XXX_R01978  C00010 + C00356 -> C00001 + C00024 + C00332
            XXX_R01360  C00356 -> C00024 + C00164
            XXX_R01361  C00003 + C01089 -> C00004 + C00080 + C00164
            XXX_R01366  C00164 -> C00011 + C00207
/////Triacylglycerol biosynthesis/////
ENTRY       M00089
REACTION    XXX_R00851  C00040 + C00093 -> C00010 + C00681
            XXX_R02241  C00010 + C00416 -> C00040 + C00681
            XXX_R02239  C00001 + C00416 -> C00009 + C00641
            XXX_R02251  C00010 + C00422 -> C00040 + C00641
/////Phosphatidylcholine (PC) biosynthesis, choline => PC/////
ENTRY       M00090
REACTION    XXX_R01021  C00002 + C00114 -> C00008 + C00588
            XXX_R01890  C00063 + C00588 -> C00013 + C00307
            XXX_R01321  C00307 + C00641 -> C00055 + C00157
/////Phosphatidylcholine (PC) biosynthesis, PE => PC/////
ENTRY       M00091
REACTION    XXX_R02056  C00019 + C00350 -> C00021 + C01241
            XXX_R03424  C00019 + C01241 -> C00021 + C04308
            XXX_R01320  C00019 + C04308 -> C00021 + C00157
/////Phosphatidylethanolamine (PE) biosynthesis, ethanolamine => PE/////
ENTRY       M00092
REACTION    XXX_R01468  C00002 + C00189 -> C00008 + C00346
            XXX_R02038  C00063 + C00346 -> C00013 + C00570
            XXX_R02057  C00570 + C00641 -> C00055 + C00350
/////Phosphatidylethanolamine (PE) biosynthesis, PA => PS => PE/////
ENTRY       M00093
REACTION    XXX_R01799  C00063 + C00416 -> C00013 + C00269
            XXX_R01800  C00065 + C00269 -> C00055 + C02737
            XXX_R02055  C02737 -> C00011 + C00350
/////Ceramide biosynthesis/////
ENTRY       M00094
REACTION    XXX_R01281  C00065 + C00154 -> C00010 + C00011 + C02934
            XXX_R02978  C00006 + C00836 -> C00005 + C00080 + C02934
            XXX_R06517  C00040 + C00836 -> C00010 + C12126
            XXX_R06519  C00007 + C00030 + C12126 -> 2 C00001 + C00028 + C00195
/////C5 isoprenoid biosynthesis, mevalonate pathway/////
ENTRY       M00095
REACTION    XXX_R00238  2 C00024 -> C00010 + C00332
            XXX_R01978  C00010 + C00356 -> C00001 + C00024 + C00332
            XXX_R02082  2 C00006 + C00010 + C00418 -> 2 C00005 + 2 C00080 + C00356
            XXX_R02245  C00002 + C00418 -> C00008 + C01107
            XXX_R03245  C00002 + C01107 -> C00008 + C01143
            XXX_R01121  C00002 + C01143 -> C00008 + C00009 + C00011 + C00129
            XXX_R01123  C00129 -> C00235
/////C5 isoprenoid biosynthesis, non-mevalonate pathway/////
ENTRY       M00096
REACTION    XXX_R05636  C00022 + C00118 -> C00011 + C11437
            XXX_R05688  C00006 + C11434 -> C00005 + C00080 + C11437
            XXX_R05633  C00063 + C11434 -> C00013 + C11435
            XXX_R05634  C00002 + C11435 -> C00008 + C11436
            XXX_R05637  C11436 -> C00055 + C11453
            XXX_R08689  2 C00138 + C11453 -> C00001 + 2 C00139 + C11811
            XXX_R05884  C00005 + C00080 + C11811 -> C00001 + C00006 + C00129
            XXX_R01123  C00129 -> C00235
/////beta-Carotene biosynthesis, GGAP => beta-carotene/////
ENTRY       M00097
REACTION    XXX_R02065  2 C00353 -> C00013 + C03427
            XXX_R04218  C03427 -> C00013 + C05421
            XXX_R09653  C02061 + C05421 -> C16693 + C19765
            XXX_R09654  C02061 + C19765 -> C16693 + C19764
            XXX_R09655  C19764 -> C15857
            XXX_R09656  C15602 + C15857 -> C15603 + C19759
            XXX_R09658  C15602 + C19759 -> C15603 + C15858
            XXX_R07512  C15858 -> C05432
            XXX_R05341  C05432 -> C05435
            XXX_R03824  C05435 -> C02094
/////Acylglycerol degradation/////
ENTRY       M00098
REACTION    XXX_R02250  C00001 + C00422 -> C00162 + C00641
            XXX_R02687  C00001 + C00641 -> C00162 + C01885
            XXX_R01351  C00001 + C01885 -> C00116 + C00162
/////Sphingosine biosynthesis/////
ENTRY       M00099
REACTION    XXX_R01281  C00065 + C00154 -> C00010 + C00011 + C02934
            XXX_R02978  C00006 + C00836 -> C00005 + C00080 + C02934
            XXX_R06517  C00040 + C00836 -> C00010 + C12126
            XXX_R06519  C00007 + C00030 + C12126 -> 2 C00001 + C00028 + C00195
            XXX_R01494  C00001 + C00195 -> C00162 + C00319
/////Sphingosine degradation/////
ENTRY       M00100
REACTION    XXX_R01926  C00002 + C00319 -> C00008 + C06124
            XXX_R06516  C06124 -> C00346 + C06123
/////Cholesterol biosynthesis, squalene 2,3-epoxide => cholesterol/////
ENTRY       M00101
REACTION    XXX_R03199  C01054 -> C01724
            XXX_R05640  3 C00005 + 3 C00007 + 3 C00080 + C01724 -> 4 C00001 + 3 C00006 + C00058 + C11455
            XXX_R05639  C00006 + C05108 -> C00005 + C00080 + C11455
            XXX_R07509  3 C00005 + 3 C00007 + 3 C00080 + C05108 -> 4 C00001 + 3 C00006 + C15808
            XXX_R07494  C00006 + C15808 -> C00005 + C00011 + C00080 + C15816
            XXX_R07495  C00005 + C00080 + C15816 -> C00006 + C05103
            XXX_R07496  C05103 -> C05437
            XXX_R07498  C00005 + C00080 + C05437 -> C00006 + C03845
            XXX_R03353  C01189 -> C03845
            XXX_R03310  C00004 + C00007 + C00080 + C01189 -> 2 C00001 + C00003 + C01164
            XXX_R01451  C00003 + C00187 -> C00004 + C00080 + C01164
/////Ergocalciferol biosynthesis/////
ENTRY       M00102
REACTION    XXX_R04427  C00019 + C05437 -> C00021 + C04525
            XXX_R07497  C04525 -> C15777
            XXX_R07505  C00006 + C15777 -> C00005 + C00080 + C15778
            XXX_R07506  C00006 + C15778 -> C00005 + C00080 + C05440
            XXX_R05641  C00006 + C01694 -> C00005 + C00080 + C05440
            XXX_R03677  C00205 + C01694 -> C05441
/////Cholecalciferol biosynthesis/////
ENTRY       M00103
REACTION    XXX_R03311  C00205 + C01164 -> C05443
            XXX_R03611  C00001 + C00006 + C01561 -> C00005 + C00007 + C00080 + C05443
            XXX_R03610  C00005 + C00007 + C00080 + C01561 -> C00001 + C00006 + C01673
/////Bile acid biosynthesis, cholesterol => cholate/////
ENTRY       M00104
REACTION    XXX_R01463  C00005 + C00007 + C00080 + C00187 -> C00001 + C00006 + C03594
            XXX_R04263  C00003 + C03594 -> C00004 + C00080 + C05455
            XXX_R04826  C00005 + C00007 + C00080 + C05455 -> C00001 + C00006 + C17339
            XXX_R04823  C00006 + C05453 -> C00005 + C00080 + C17339
            XXX_R04824  C00003 + C05454 -> C00004 + C00080 + C05453
            XXX_R04807  C00005 + C00007 + C05454 -> C00001 + C00006 + C05446
            XXX_R08759  C05446 -> C01301
            XXX_R08761  C00005 + C00007 + C00080 + C01301 -> C00001 + C00006 + C04722
            XXX_R08733  C00002 + C00010 + C04722 -> C00013 + C00020 + C15613
            XXX_R08734  C15613 -> C17343
            XXX_R08735  C00028 + C17343 -> C00030 + C05460
            XXX_R04813  C05450 -> C00001 + C05460
            XXX_R04812  C00003 + C05450 -> C00004 + C00080 + C05467
            XXX_R03719  C00100 + C01794 -> C00010 + C05467
            XXX_R07296  C00001 + C01794 -> C00010 + C00695
/////Conjugated bile acid biosynthesis, cholate => taurocholate/glycocholate/////
ENTRY       M00106
REACTION    XXX_R02794  C00002 + C00010 + C00695 -> C00013 + C00020 + C01794
            XXX_R03720  C00245 + C01794 -> C00010 + C05122
            XXX_R03718  C00037 + C01794 -> C00010 + C01921
/////Steroid hormone biosynthesis, cholesterol => prognenolone => progesterone/////
ENTRY       M00107
REACTION    XXX_R01454  C00007 + 2 C00080 + C00187 + 2 C00662 -> C00001 + 2 C00667 + C05500
            XXX_R04854  C00007 + 2 C00080 + 2 C00662 + C05500 -> C00001 + 2 C00667 + C05501
            XXX_R02723  C00007 + 2 C00080 + C00187 + 2 C00662 -> C00001 + 2 C00667 + C05502
            XXX_R04855  C00007 + 2 C00080 + 2 C00662 + C05502 -> C00001 + 2 C00667 + C05501
            XXX_R03933  C00007 + 2 C00080 + 2 C00662 + C05501 -> 2 C00001 + 2 C00667 + C01953 + C02373
            XXX_R02216  C00003 + C01953 -> C00004 + C00080 + C00410
/////C21-Steroid hormone biosynthesis, progesterone => corticosterone/aldosterone/////
ENTRY       M00108
REACTION    XXX_R02213  C00007 + C00030 + C00410 -> C00001 + C00028 + C03205
            XXX_R03851  C00007 + C00138 + C03205 -> C00001 + C00139 + C02140
            XXX_R03262  C00007 + C00662 + C02140 -> C00001 + C00667 + C01124
            XXX_R03263  C00007 + C00662 + C01124 -> 2 C00001 + C00667 + C01780
/////C21-Steroid hormone biosynthesis, progesterone => cortisol/cortisone/////
ENTRY       M00109
REACTION    XXX_R02211  C00007 + C00030 + C00410 -> C00001 + C00028 + C01176
            XXX_R03326  C00007 + C00030 + C01176 -> C00001 + C00028 + C05488
            XXX_R02843  C00007 + C00138 + C05488 -> C00001 + C00139 + C00735
            XXX_R02834  C00003 + C00735 -> C00004 + C00080 + C00762
/////C19/C18-Steroid hormone biosynthesis, pregnenolone => androstenedione => estrone/////
ENTRY       M00110
REACTION    XXX_R03783  C00007 + C00030 + C01953 -> C00001 + C00028 + C05138
            XXX_R08516  C05138 -> C00084 + C01227
            XXX_R01837  C00003 + C01227 -> C00004 + C00080 + C00280
            XXX_R01840  C00007 + C00280 + C03024 -> C00001 + C03161 + C05290
            XXX_R04759  C00007 + C03024 + C05290 -> 2 C00001 + C03161 + C05297
            XXX_R02351  C00001 + C00058 + C00468 + C03161 -> C00007 + C03024 + C05297
/////Tocopherol biosynthesis/////
ENTRY       M00112
REACTION    XXX_R07500  C00544 + C05427 -> C00011 + C00013 + C15882
            XXX_R07501  C00019 + C15882 -> C00021 + C15883
            XXX_R07502  C15883 -> C02483
            XXX_R07236  C00019 + C02483 -> C00021 + C02477
            XXX_R07503  C15882 -> C14151
            XXX_R07504  C00019 + C14151 -> C00021 + C14152
            XXX_R07508  C14152 -> C02477
/////Jasmonic acid biosynthesis/////
ENTRY       M00113
REACTION    XXX_R07869  C00007 + C06427 -> C04785
            XXX_R07863  C04785 -> C00001 + C04672
            XXX_R03402  C04672 -> C01226
            XXX_R03401  C00006 + C04780 -> C00005 + C00080 + C01226
            XXX_R07887  C00002 + C00010 + C04780 -> C00013 + C00020 + C16327
            XXX_R07888  C00016 + C16327 -> C01352 + C16328
            XXX_R07889  C16329 -> C00001 + C16328
            XXX_R07891  C00024 + C16331 -> C00010 + C16330
            XXX_R07892  C00016 + C16331 -> C01352 + C16332
            XXX_R07893  C16333 -> C00001 + C16332
            XXX_R07895  C00024 + C16335 -> C00010 + C16334
            XXX_R07896  C00016 + C16335 -> C01352 + C16336
            XXX_R07897  C16337 -> C00001 + C16336
            XXX_R07899  C00024 + C16339 -> C00010 + C16338
            XXX_R07902  C00001 + C16339 -> C00010 + C16317
/////Ascorbate biosynthesis, plants, glucose-6P => ascorbate/////
ENTRY       M00114
REACTION    XXX_R02740  C00668 -> C05345
            XXX_R01819  C00275 -> C05345
            XXX_R01818  C00275 -> C00636
            XXX_R00885  C00044 + C00636 -> C00013 + C00096
            XXX_R00889  C00096 -> C02280
            XXX_R07678  C00009 + C02280 -> C00035 + C15926
            XXX_R07674  C00001 + C15926 -> C00009 + C01825
            XXX_R07675  C00003 + C01825 -> C00004 + C00080 + C01115
            XXX_R00640  2 C00125 + C01115 -> C00072 + 2 C00080 + 2 C00126
/////NAD biosynthesis, aspartate => NAD/////
ENTRY       M00115
REACTION    XXX_R00481  C00007 + C00049 -> C00027 + C05840
            XXX_R04292  2 C00001 + C00009 + C03722 -> C00111 + C05840
            XXX_R03348  C00011 + C00013 + C01185 -> C00119 + C03722
            XXX_R03005  C00002 + C01185 -> C00013 + C00857
            XXX_R00189  C00002 + C00014 + C00857 -> C00003 + C00013 + C00020
/////Menaquinone biosynthesis, chorismate => menaquinone/////
ENTRY       M00116
REACTION    XXX_R01717  C00251 -> C00885
            XXX_R08165  C00026 + C00885 -> C00011 + C16519
            XXX_R08166  C16519 -> C00022 + C05817
            XXX_R04031  C00001 + C02730 -> C05817
            XXX_R04030  C00002 + C00010 + C02730 -> C00013 + C00020 + C03160
            XXX_R07263  C03160 -> C00001 + C15547
            XXX_R07262  C00001 + C15547 -> C00010 + C03657
            XXX_R05617  C03657 + C04146 -> C00011 + C00013 + C05818
            XXX_R04993  C00019 + C05818 -> C00021 + C00828
/////Ubiquinone biosynthesis, prokaryotes, chorismate => ubiquinone/////
ENTRY       M00117
REACTION    XXX_R01302  C00022 + C00156 -> C00251
            XXX_R05000  C00156 + C05847 -> C00013 + C05848
            XXX_R04985  C00011 + C05807 -> C05848
            XXX_R08768  C00005 + C00007 + C05807 -> C00001 + C00006 + C17551
            XXX_R08769  C00019 + C17551 -> C00021 + C17552
            XXX_R08773  C00007 + C17552 -> C00001 + C17560
            XXX_R08774  C00019 + C17560 -> C00021 + C17561
            XXX_R08775  C00005 + C00007 + C00080 + C17561 -> C00001 + C00006 + C17562
            XXX_R08781  C00019 + C17562 -> C00021 + C00399
/////Glutathione biosynthesis, glutamate => glutathione/////
ENTRY       M00118
REACTION    XXX_R00894  C00002 + C00025 + C00097 -> C00008 + C00009 + C00669
            XXX_R00497  C00002 + C00037 + C00669 -> C00008 + C00009 + C00051
/////Pantothenate biosynthesis, valine/L-aspartate => pantothenate/////
ENTRY       M00119
REACTION    XXX_R01214  C00026 + C00183 -> C00025 + C00141
            XXX_R01226  C00001 + C00141 + C00143 -> C00101 + C00966
            XXX_R02472  C00006 + C00522 -> C00005 + C00080 + C00966
            XXX_R00489  C00049 -> C00011 + C00099
            XXX_R02473  C00002 + C00099 + C00522 -> C00013 + C00020 + C00864
/////Coenzyme A biosynthesis, pantothenate => CoA/////
ENTRY       M00120
REACTION    XXX_R03018  C00002 + C00864 -> C00008 + C03492
            XXX_R04230  C00002 + C00097 + C03492 -> C00013 + C00020 + C04352
            XXX_R03269  C04352 -> C00011 + C01134
            XXX_R03035  C00002 + C01134 -> C00013 + C00882
            XXX_R00130  C00002 + C00882 -> C00008 + C00010
/////Heme biosynthesis, glutamate => protoheme/siroheme/////
ENTRY       M00121
REACTION    XXX_R05578  C00002 + C00025 + C01641 -> C00013 + C00020 + C02987
            XXX_R04109  C00005 + C00080 + C02987 -> C00006 + C01641 + C03741
            XXX_R02272  C00430 -> C03741
            XXX_R00036  2 C00430 -> 2 C00001 + C00931
            XXX_R00084  C00001 + 4 C00931 -> 4 C00014 + C01024
            XXX_R03165  C01024 -> C00001 + C01051
            XXX_R03197  C01051 -> 4 C00011 + C03263
            XXX_R03220  C00007 + C03263 -> 2 C00001 + 2 C00011 + C01079
            XXX_R03222  3 C00007 + C01079 -> 3 C00027 + C02191
            XXX_R00310  C02191 + C14818 -> C00032 + 2 C00080
            XXX_R03194  2 C00019 + C01051 -> 2 C00021 + C02463
            XXX_R03947  C00003 + C02463 -> C00004 + C00080 + C05778
            XXX_R02864  2 C00080 + C00748 -> C05778 + C14818
/////Cobalamin biosynthesis, cobinamide => cobalamin/////
ENTRY       M00122
REACTION    XXX_R05218  C01847 + 2 C06504 -> C00061 + 2 C00080 + 2 C06505
            XXX_R05220  C00002 + C06505 -> C00536 + C06506
            XXX_R05225  4 C00001 + 4 C00002 + 4 C00064 + C06506 -> 4 C00008 + 4 C00009 + 4 C00025 + C06507
            XXX_R07302  C00002 + C03194 + C06507 -> C00008 + C00009 + C06508
            XXX_R05221  C00002 + C06508 -> C00008 + C06509
            XXX_R05222  C00044 + C06509 -> C00013 + C06510
            XXX_R04148  C01185 + C03114 -> C00080 + C00253 + C04778
            XXX_R04594  C00001 + C04778 -> C00009 + C05775
            XXX_R05223  C00144 + C00194 -> C05775 + C06510
/////Biotin biosynthesis, pimeloyl-ACP/CoA => biotin/////
ENTRY       M00123
REACTION    XXX_R10124  C00041 + C19845 -> C00011 + C00229 + C01092
            XXX_R03210  C00041 + C01063 -> C00010 + C00011 + C01092
            XXX_R03231  C00019 + C01092 -> C01037 + C04425
            XXX_R03182  C00002 + C00011 + C01037 -> C00008 + C00009 + C01909
            XXX_R01078  2 C00019 + 2 C00080 + C01909 + 2 C05359 + C17023 -> 2 C00073 + C00120 + 2 C05198
/////Pyridoxal biosynthesis, erythrose-4P => pyridoxal-5P/////
ENTRY       M00124
REACTION    XXX_R01825  C00001 + C00003 + C00279 -> C00004 + C00080 + C03393
            XXX_R04210  C00003 + C03393 -> C00004 + C00080 + C06054
            XXX_R05085  C00026 + C06055 -> C00025 + C06054
            XXX_R05681  C00003 + C06055 -> C00004 + C00080 + C07335
            XXX_R07406  C07335 -> C00011 + C11638
            XXX_R05838  C11437 + C11638 -> 2 C00001 + C00009 + C00627
            XXX_R00278  C00007 + C00627 -> C00018 + C00027
/////Riboflavin biosynthesis, GTP => riboflavin/FMN/FAD/////
ENTRY       M00125
REACTION    XXX_R00425  3 C00001 + C00044 -> C00013 + C00058 + C01304
            XXX_R03459  C00001 + C01304 -> C00014 + C01268
            XXX_R03458  C00006 + C04454 -> C00005 + C00080 + C01268
            XXX_R07280  C00001 + C04454 -> C00009 + C04732
            XXX_R07281  C00199 -> C00058 + C15556
            XXX_R04457  C04732 + C15556 -> 2 C00001 + C00009 + C04332
            XXX_R00066  2 C04332 -> C00255 + C04732
            XXX_R00549  C00002 + C00255 -> C00008 + C00061
            XXX_R00161  C00002 + C00061 -> C00013 + C00016
/////Tetrahydrofolate biosynthesis, GTP => THF/////
ENTRY       M00126
REACTION    XXX_R00428  C00001 + C00044 -> C05922
            XXX_R05046  C00001 + C05922 -> C00058 + C05923
            XXX_R05048  C05923 -> C06148
            XXX_R04639  C00001 + C04895 -> C06148
            XXX_R04620  3 C00001 + C04895 -> 3 C00009 + C04874
            XXX_R03504  C04874 -> C00266 + C01300
            XXX_R03503  C00002 + C01300 -> C00020 + C04807
            XXX_R02237  C00002 + C00025 + C00921 -> C00008 + C00009 + C00415
            XXX_R00936  C00003 + C00101 -> C00004 + C00080 + C00415
/////Thiamine biosynthesis, AIR => thiamine-P/thiamine-2P/////
ENTRY       M00127
REACTION    XXX_R03472  C01279 -> C03373
            XXX_R03471  C00002 + C01279 -> C00008 + C04556
            XXX_R04509  C00002 + C04556 -> C00008 + C04752
            XXX_R04448  C00002 + C04294 -> C00008 + C04327
            XXX_R03223  C04327 + C04752 -> C00013 + C01081
            XXX_R00617  C00002 + C01081 -> C00008 + C00068
/////Ubiquinone biosynthesis, eukaryotes, chorismate => ubiquinone/////
ENTRY       M00128
REACTION    XXX_R01302  C00022 + C00156 -> C00251
            XXX_R05000  C00156 + C05847 -> C00013 + C05848
            XXX_R08770  C00007 + C05848 -> C17554
            XXX_R08771  C00019 + C17554 -> C00021 + C17559
            XXX_R08772  C17559 -> C00011 + C17552
            XXX_R08773  C00007 + C17552 -> C00001 + C17560
            XXX_R08774  C00019 + C17560 -> C00021 + C17561
            XXX_R08775  C00005 + C00007 + C00080 + C17561 -> C00001 + C00006 + C17562
            XXX_R08781  C00019 + C17562 -> C00021 + C00399
/////Ascorbate biosynthesis, animals, glucose-1P => ascorbate/////
ENTRY       M00129
REACTION    XXX_R00289  C00075 + C00103 -> C00013 + C00029
            XXX_R00286  C00001 + 2 C00003 + C00029 -> 2 C00004 + 2 C00080 + C00167
            XXX_R01383  C00167 + C01335 -> C00015 + C03033
            XXX_R01478  C00001 + C03033 -> C00069 + C00191
            XXX_R01481  C00006 + C00800 -> C00005 + C00080 + C00191
            XXX_R02933  C00001 + C01040 -> C00800
            XXX_R03184  C00007 + C01040 -> C00027 + C03289
            XXX_R00647  C00072 -> C03289
/////Inositol phosphate metabolism, PI=> PIP2 => Ins(1,4,5)P3 => Ins(1,3,4,5)P4/////
ENTRY       M00130
REACTION    XXX_R03361  C00002 + C01194 -> C00008 + C01277
            XXX_R03469  C00002 + C01277 -> C00008 + C04637
            XXX_R03435  C00001 + C04637 -> C00641 + C01245
            XXX_R03433  C00002 + C01245 -> C00008 + C01272
/////Inositol phosphate metabolism, Ins(1,3,4,5)P4 => Ins(1,3,4)P3 => myo-inositol/////
ENTRY       M00131
REACTION    XXX_R03430  C00001 + C01272 -> C00009 + C01243
            XXX_R03427  C00001 + C01243 -> C00009 + C04063
            XXX_R04372  C00001 + C04063 -> C00009 + C04006
            XXX_R01187  C00001 + C04006 -> C00009 + C00137
/////Inositol phosphate metabolism, Ins(1,3,4)P3 => phytate/////
ENTRY       M00132
REACTION    XXX_R03429  C00002 + C01243 -> C00008 + C04477
            XXX_R03478  C00002 + C04477 -> C00008 + C01284
            XXX_R05202  C00008 + C01204 -> C00002 + C01284
/////Polyamine biosynthesis, arginine => agmatine => putrescine => spermidine/////
ENTRY       M00133
REACTION    XXX_R00566  C00062 -> C00011 + C00179
            XXX_R01157  C00001 + C00179 -> C00086 + C00134
            XXX_R00178  C00019 + C00080 -> C00011 + C01137
            XXX_R01920  C00134 + C01137 -> C00170 + C00315
/////Polyamine biosynthesis, arginine => ornithine => putrescine/////
ENTRY       M00134
REACTION    XXX_R00551  C00001 + C00062 -> C00077 + C00086
            XXX_R00670  C00077 -> C00011 + C00134
/////GABA biosynthesis, eukaryotes, putrescine => GABA/////
ENTRY       M00135
REACTION    XXX_R01154  C00024 + C00134 -> C00010 + C02714
            XXX_R04025  C00001 + C00007 + C02714 -> C00014 + C00027 + C05936
            XXX_R05050  C00001 + C00003 + C05936 -> C00004 + C00080 + C02946
            XXX_R01987  C00033 + C00334 -> C00001 + C02946
/////GABA biosynthesis, prokaryotes, putrescine => GABA/////
ENTRY       M00136
REACTION    XXX_R07414  C00002 + C00025 + C00134 -> C00008 + C00009 + C15699
            XXX_R07415  C00001 + C00007 + C15699 -> C00014 + C00027 + C15700
            XXX_R07417  C00001 + C00003 + C15700 -> C00004 + C00080 + C15767
            XXX_R07419  C00001 + C15767 -> C00025 + C00334
/////Flavonoid biosynthesis, 4-coumaroyl-CoA => naringenin => apigenin/////
ENTRY       M00137
REACTION    XXX_R01613  3 C00083 + C00223 -> 4 C00010 + 3 C00011 + C06561
            XXX_R02446  C00509 -> C06561
            XXX_R02445  C00007 + C00026 + C00509 -> C00001 + C00011 + C00042 + C01477
/////Flavonoid biosynthesis, naringenin => pelargonidin/////
ENTRY       M00138
REACTION    XXX_R02444  C00007 + C00026 + C00509 -> C00011 + C00042 + C00974
            XXX_R03123  C00006 + C03648 -> C00005 + C00080 + C00974
            XXX_R04276  C00007 + C00026 + C03648 -> 2 C00001 + C00011 + C00042 + C05904
/////Morphine biosynthesis, dopamine => morphine/////
ENTRY       M00139
REACTION    XXX_R04305  C03758 + C03765 -> C00001 + C06160
            XXX_R05123  C00019 + C06160 -> C00021 + C06161
            XXX_R04692  C00019 + C06161 -> C00021 + C00080 + C05176
            XXX_R05732  C00005 + C00007 + C00080 + C05176 -> C00001 + C00006 + C05202
            XXX_R03832  C00019 + C05202 -> C00021 + C00080 + C02105
            XXX_R03833  C00028 + C02105 -> C00030 + C06167
            XXX_R04695  C00006 + C05178 -> C00005 + C06167
            XXX_R04696  2 C00001 + C00006 + C05179 -> C00005 + C00007 + C00080 + C05178
            XXX_R04697  C00006 + C05220 -> C00005 + C00080 + C05179
            XXX_R04723  C00024 + C05220 -> C00010 + C05322
            XXX_R04769  C05322 -> C00033 + C06173
            XXX_R05126  C00007 + C00026 + C06173 -> C00011 + C00042 + C00067 + C06172
            XXX_R05125  C06171 -> C06172
            XXX_R05124  C00006 + C06174 -> C00005 + C00080 + C06171
            XXX_R09402  C00007 + C00026 + C06174 -> C00011 + C00042 + C00067 + C01516
/////C1-unit interconversion, prokaryotes/////
ENTRY       M00140
REACTION    XXX_R00945  C00001 + C00037 + C00143 -> C00065 + C00101
            XXX_R01220  C00006 + C00143 -> C00005 + C00445
            XXX_R01655  C00001 + C00445 -> C00080 + C00234
            XXX_R00943  C00002 + C00058 + C00101 -> C00008 + C00009 + C00234
/////C1-unit interconversion, eukaryotes/////
ENTRY       M00141
REACTION    XXX_R00945  C00001 + C00037 + C00143 -> C00065 + C00101
            XXX_R01220  C00006 + C00143 -> C00005 + C00445
            XXX_R01655  C00001 + C00445 -> C00080 + C00234
            XXX_R00943  C00002 + C00058 + C00101 -> C00008 + C00009 + C00234
/////NADH:ubiquinone oxidoreductase, mitochondria/////
ENTRY       M00142
REACTION    XXX_R02163  C00003 + C00390 -> C00004 + C00080 + C00399
/////NADH:quinone oxidoreductase, prokaryotes/////
ENTRY       M00144
REACTION    XXX_R02163  C00003 + C00390 -> C00004 + C00080 + C00399
/////NAD(P)H:quinone oxidoreductase, chloroplasts and cyanobacteria/////
ENTRY       M00145
REACTION    XXX_R02163  C00003 + C00390 -> C00004 + C00080 + C00399
/////Succinate dehydrogenase (ubiquinone)/////
ENTRY       M00148
REACTION    XXX_R02164  C00042 + C00399 -> C00122 + C00390
/////Succinate dehydrogenase, prokaryotes/////
ENTRY       M00149
REACTION    XXX_R00412  C00028 + C00042 -> C00030 + C00122
/////Fumarate reductase, prokaryotes/////
ENTRY       M00150
REACTION    XXX_R00412  C00028 + C00042 -> C00030 + C00122
/////Cytochrome bc1 complex respiratory unit/////
ENTRY       M00151
REACTION    XXX_R02161  2 C00125 + C00390 -> 2 C00080 + 2 C00126 + C00399
/////Cytochrome bc1 complex/////
ENTRY       M00152
REACTION    XXX_R02161  2 C00125 + C00390 -> 2 C00080 + 2 C00126 + C00399
/////Reductive pentose phosphate cycle (Calvin cycle)/////
ENTRY       M00165
REACTION    XXX_R00024  C00001 + C00011 + C01182 -> 2 C00197
            XXX_R01512  C00002 + C00197 -> C00008 + C00236
            XXX_R01061  C00003 + C00009 + C00118 -> C00004 + C00080 + C00236
            XXX_R01068  C00354 -> C00111 + C00118
            XXX_R00762  C00001 + C00354 -> C00009 + C00085
            XXX_R01067  C00085 + C00118 -> C00231 + C00279
            XXX_R01829  C00447 -> C00111 + C00279
            XXX_R01845  C00001 + C00447 -> C00009 + C05382
            XXX_R01641  C00118 + C05382 -> C00117 + C00231
            XXX_R01056  C00117 -> C00199
            XXX_R01523  C00002 + C00199 -> C00008 + C01182
/////Reductive pentose phosphate cycle, RuBP + CO2 => glyceraldehyde-3P/////
ENTRY       M00166
REACTION    XXX_R00024  C00001 + C00011 + C01182 -> 2 C00197
            XXX_R01512  C00002 + C00197 -> C00008 + C00236
            XXX_R01061  C00003 + C00009 + C00118 -> C00004 + C00080 + C00236
/////Reductive pentose phosphate cycle, glyceraldehyde-3P => RuBP/////
ENTRY       M00167
REACTION    XXX_R01068  C00354 -> C00111 + C00118
            XXX_R00762  C00001 + C00354 -> C00009 + C00085
            XXX_R01067  C00085 + C00118 -> C00231 + C00279
            XXX_R01829  C00447 -> C00111 + C00279
            XXX_R01845  C00001 + C00447 -> C00009 + C05382
            XXX_R01641  C00118 + C05382 -> C00117 + C00231
            XXX_R01056  C00117 -> C00199
            XXX_R01523  C00002 + C00199 -> C00008 + C01182
/////CAM (Crassulacean acid metabolism), dark/////
ENTRY       M00168
REACTION    XXX_R00345  C00009 + C00036 -> C00001 + C00011 + C00074
            XXX_R00342  C00003 + C00149 -> C00004 + C00036 + C00080
/////CAM (Crassulacean acid metabolism), light/////
ENTRY       M00169
REACTION    XXX_R00214  C00003 + C00149 -> C00004 + C00011 + C00022 + C00080
            XXX_R00206  C00002 + C00009 + C00022 -> C00013 + C00020 + C00074
/////C4-dicarboxylic acid cycle, phosphoenolpyruvate carboxykinase type/////
ENTRY       M00170
REACTION    XXX_R00345  C00009 + C00036 -> C00001 + C00011 + C00074
            XXX_R00355  C00026 + C00049 -> C00025 + C00036
            XXX_R00355  C00026 + C00049 -> C00025 + C00036
            XXX_R00341  C00002 + C00036 -> C00008 + C00011 + C00074
/////C4-dicarboxylic acid cycle, NAD+ -malic enzyme type/////
ENTRY       M00171
REACTION    XXX_R00345  C00009 + C00036 -> C00001 + C00011 + C00074
            XXX_R00355  C00026 + C00049 -> C00025 + C00036
            XXX_R00355  C00026 + C00049 -> C00025 + C00036
            XXX_R00342  C00003 + C00149 -> C00004 + C00036 + C00080
            XXX_R00214  C00003 + C00149 -> C00004 + C00011 + C00022 + C00080
            XXX_R00258  C00026 + C00041 -> C00022 + C00025
            XXX_R00258  C00026 + C00041 -> C00022 + C00025
            XXX_R00206  C00002 + C00009 + C00022 -> C00013 + C00020 + C00074
/////C4-dicarboxylic acid cycle, NADP+ -malic enzyme type/////
ENTRY       M00172
REACTION    XXX_R00345  C00009 + C00036 -> C00001 + C00011 + C00074
            XXX_R00343  C00006 + C00149 -> C00005 + C00036 + C00080
            XXX_R00216  C00006 + C00149 -> C00005 + C00011 + C00022 + C00080
            XXX_R00206  C00002 + C00009 + C00022 -> C00013 + C00020 + C00074
/////Reductive citric acid cycle (Arnon-Buchanan cycle)/////
ENTRY       M00173
REACTION    XXX_R01196  C00011 + C00024 + 2 C00080 + 2 C00138 -> C00010 + C00022 + 2 C00139
            XXX_R00199  C00001 + C00002 + C00022 -> C00009 + C00020 + C00074
            XXX_R00345  C00009 + C00036 -> C00001 + C00011 + C00074
            XXX_R00344  C00002 + C00022 + C00288 -> C00008 + C00009 + C00036
            XXX_R00342  C00003 + C00149 -> C00004 + C00036 + C00080
            XXX_R01082  C00149 -> C00001 + C00122
            XXX_R00408  C00016 + C00042 -> C00122 + C01352
            XXX_R00405  C00002 + C00010 + C00042 -> C00008 + C00009 + C00091
            XXX_R01197  C00011 + 2 C00080 + C00091 + 2 C00138 -> C00010 + C00026 + 2 C00139
            XXX_R00267  C00006 + C00311 -> C00005 + C00011 + C00026 + C00080
            XXX_R01900  C00311 -> C00001 + C00417
            XXX_R01325  C00158 -> C00001 + C00417
            XXX_R00352  C00002 + C00010 + C00158 -> C00008 + C00009 + C00024 + C00036
            XXX_R01322  C00002 + C00010 + C00158 -> C00008 + C00009 + C00566
            XXX_R00354  C00566 -> C00024 + C00036
/////Methane oxidation, methylotroph, methane => CO2/////
ENTRY       M00174
REACTION    XXX_R01142  C00004 + C00007 + C00080 + C01438 -> C00001 + C00003 + C00132
            XXX_R00608  C00007 + C00132 -> C00027 + C00067
            XXX_R00604  C00001 + C00003 + C00067 -> C00004 + C00058 + C00080
            XXX_R00519  C00003 + C00058 -> C00004 + C00011 + C00080
/////Nitrogen fixation, nitrogen => ammonia/////
ENTRY       M00175
REACTION    XXX_R05185  16 C00001 + 16 C00002 + 8 C00080 + 8 C00138 + C00697 -> 16 C00008 + 16 C00009 + 2 C00014 + 8 C00139 + C00282
/////Sulfur reduction, sulfate => H2S/////
ENTRY       M00176
REACTION    XXX_R00529  C00002 + C00059 -> C00013 + C00224
            XXX_R00509  C00002 + C00224 -> C00008 + C00053
            XXX_R02021  C00053 + C00342 -> C00054 + C00094 + C00343
            XXX_R00858  3 C00001 + 3 C00006 + C00283 -> 3 C00005 + 3 C00080 + C00094
/////Pyruvate oxidation, pyruvate => acetyl-CoA/////
ENTRY       M00307
REACTION    XXX_R00209  C00003 + C00010 + C00022 -> C00004 + C00011 + C00024 + C00080
/////Semi-phosphorylative Entner-Doudoroff pathway, gluconate => glyceraldehyde-3P + pyruvate/////
ENTRY       M00308
REACTION    XXX_R01538  C00257 -> C00001 + C00204
            XXX_R01541  C00002 + C00204 -> C00008 + C04442
            XXX_R05605  C04442 -> C00022 + C00118
/////Non-phosphorylative Entner-Doudoroff pathway, gluconate => glyceraldehyde + pyruvate/////
ENTRY       M00309
REACTION    XXX_R01538  C00257 -> C00001 + C00204
            XXX_R08570  C00204 -> C00022 + C00577
/////Pyruvate:ferredoxin oxidoreductase/////
ENTRY       M00310
REACTION    XXX_R01196  C00011 + C00024 + 2 C00080 + 2 C00138 -> C00010 + C00022 + 2 C00139
/////2-oxoglutarate:ferredoxin oxidoreductase/////
ENTRY       M00311
REACTION    XXX_R01197  C00011 + 2 C00080 + C00091 + 2 C00138 -> C00010 + C00026 + 2 C00139
/////2-oxoisovalerate:ferredoxin oxidoreductase/////
ENTRY       M00312
REACTION    XXX_R07160  C00010 + 2 C00139 + C00141 -> C00011 + C00080 + 2 C00138 + C00630
/////indolepyruvate:ferredoxin oxidoreductase/////
ENTRY       M00313
REACTION    XXX_R07161  C00010 + C00139 + C00331 -> C00011 + C00138 + C15489
/////Cysteine biosynthesis, homocysteine + serine => cysteine/////
ENTRY       M00338
REACTION    XXX_R01290  C00065 + C00155 -> C00001 + C02291
            XXX_R01001  C00001 + C02291 -> C00014 + C00097 + C00109
/////Formaldehyde assimilation, xylulose monophosphate pathway/////
ENTRY       M00344
REACTION    XXX_R01440  C00067 + C00231 -> C00118 + C00184
            XXX_R01011  C00002 + C00184 -> C00008 + C00111
            XXX_R01068  C00354 -> C00111 + C00118
            XXX_R00762  C00001 + C00354 -> C00009 + C00085
/////Formaldehyde assimilation, serine pathway/////
ENTRY       M00346
REACTION    XXX_R00945  C00001 + C00037 + C00143 -> C00065 + C00101
            XXX_R00588  C00048 + C00065 -> C00037 + C00168
            XXX_R01388  C00003 + C00258 -> C00004 + C00080 + C00168
            XXX_R08572  C00002 + C00258 -> C00008 + C00631
            XXX_R00658  C00631 -> C00001 + C00074
            XXX_R00345  C00009 + C00036 -> C00001 + C00011 + C00074
            XXX_R00342  C00003 + C00149 -> C00004 + C00036 + C00080
            XXX_R01256  C00002 + C00010 + C00149 -> C00008 + C00009 + C04348
            XXX_R00473  C04348 -> C00024 + C00048
            XXX_R00588  C00048 + C00065 -> C00037 + C00168
/////Methanogenesis, formate => methane/////
ENTRY       M00347
REACTION    XXX_R00519  C00003 + C00058 -> C00004 + C00011 + C00080
            XXX_R03015  C00001 + C00028 + C01001 -> C00011 + C00030 + C00862
            XXX_R03390  C01001 + C01217 -> C00862 + C01274
            XXX_R03464  C00001 + C04330 -> C00080 + C01274
            XXX_R04456  C00876 + C04377 -> C01080 + C04330
            XXX_R04464  C01080 + C04377 -> C00876 + C04488
            XXX_R03025  C00282 + C00876 -> C01080
            XXX_R04347  C03576 + C04488 -> C01217 + C03920
            XXX_R04541  C03920 + C04628 -> C01438 + C04832
            XXX_R04540  C04832 + C11904 -> C03576 + C04628 + C11903
/////Methanogenesis, methanol => methane/////
ENTRY       M00356
REACTION    XXX_R09098  C00132 + C03576 -> C00001 + C03920
            XXX_R04541  C03920 + C04628 -> C01438 + C04832
            XXX_R04540  C04832 + C11904 -> C03576 + C04628 + C11903
/////Methanogenesis, acetate => methane/////
ENTRY       M00357
REACTION    XXX_R00315  C00002 + C00033 -> C00008 + C00227
            XXX_R00230  C00009 + C00024 -> C00010 + C00227
            XXX_R00235  C00002 + C00010 + C00033 -> C00013 + C00020 + C00024
            XXX_R09096  C00024 + C00080 + C01217 -> C00010 + C00237 + C04488
            XXX_R04347  C03576 + C04488 -> C01217 + C03920
            XXX_R04541  C03920 + C04628 -> C01438 + C04832
            XXX_R04540  C04832 + C11904 -> C03576 + C04628 + C11903
/////Coenzyme M biosynthesis/////
ENTRY       M00358
REACTION    XXX_R07476  C11536 -> C00074 + C00094
            XXX_R05789  C00001 + C11536 -> C00009 + C11537
            XXX_R07136  C00003 + C11537 -> C00004 + C00080 + C05528
            XXX_R05774  C05528 -> C00011 + C00593
            XXX_R09153  C00593 -> C03576
/////C10-C20 isoprenoid biosynthesis, bacteria/////
ENTRY       M00364
REACTION    XXX_R01123  C00129 -> C00235
            XXX_R01658  C00129 + C00235 -> C00013 + C00341
            XXX_R02003  C00129 + C00341 -> C00013 + C00448
            XXX_R02061  C00129 + C00448 -> C00013 + C00353
/////C10-C20 isoprenoid biosynthesis, archaea/////
ENTRY       M00365
REACTION    XXX_R01123  C00129 -> C00235
            XXX_R01658  C00129 + C00235 -> C00013 + C00341
            XXX_R02003  C00129 + C00341 -> C00013 + C00448
            XXX_R02061  C00129 + C00448 -> C00013 + C00353
/////C10-C20 isoprenoid biosynthesis, plants/////
ENTRY       M00366
REACTION    XXX_R01123  C00129 -> C00235
            XXX_R01658  C00129 + C00235 -> C00013 + C00341
            XXX_R02003  C00129 + C00341 -> C00013 + C00448
            XXX_R02061  C00129 + C00448 -> C00013 + C00353
/////C10-C20 isoprenoid biosynthesis, non-plant eukaryotes/////
ENTRY       M00367
REACTION    XXX_R01123  C00129 -> C00235
            XXX_R01658  C00129 + C00235 -> C00013 + C00341
            XXX_R02003  C00129 + C00341 -> C00013 + C00448
            XXX_R02061  C00129 + C00448 -> C00013 + C00353
/////Ethylene biosynthesis, methionine => ethylene/////
ENTRY       M00368
REACTION    XXX_R00177  C00009 + C00013 + C00019 -> C00001 + C00002 + C00073
            XXX_R00179  C00019 -> C00170 + C01234
            XXX_R07214  C00007 + C00072 + C01234 -> 2 C00001 + C00011 + C00177 + C05422 + C06547
/////Cyanogenic glycoside biosynthesis, tyrosine => dhurrin/////
ENTRY       M00369
REACTION    XXX_R00730  C00005 + C00007 + C00080 + C00082 -> C00001 + C00006 + C03004
            XXX_R04460  C00005 + C00007 + C00080 + C03004 -> C00001 + C00006 + C15503
            XXX_R07190  C15503 -> C00001 + C00011 + C04353
            XXX_R05728  C00005 + C00007 + C00080 + C04353 -> 2 C00001 + C00006 + C03742
            XXX_R04296  C00029 + C03742 -> C00015 + C05143
/////Glucosinolate biosynthesis, tryptophan => glucobrassicin/////
ENTRY       M00370
REACTION    XXX_R08160  2 C00005 + 2 C00007 + C00078 + 2 C00080 -> 3 C00001 + 2 C00006 + C00011 + C02937
            XXX_R08168  C00005 + C00007 + C00080 + C00097 + C02937 -> 2 C00001 + C00006 + C16518
            XXX_R08170  C00001 + C16518 -> C00014 + C00022 + C16516
            XXX_R08164  C00029 + C16516 -> C00015 + C16517
            XXX_R08167  C00053 + C16517 -> C00054 + C05837
/////Castasterone biosynthesis, campesterol => castasterone/////
ENTRY       M00371
REACTION    XXX_R07445  C00005 + C00007 + C01789 -> C00001 + C00006 + C15795
            XXX_R07446  C15795 -> C15796
            XXX_R07447  C00005 + C00080 + C15796 -> C00006 + C15797
            XXX_R07791  C00005 + C00007 + C00080 + C15797 -> C00001 + C00006 + C15800
            XXX_R07473  C15800 -> C15801
            XXX_R07474  C00007 + C15801 -> C00001 + C15802
            XXX_R07450  C00007 + C15802 -> C00001 + C15803
            XXX_R07451  C15803 -> C15794
/////Abscisic acid biosynthesis, beta-carotene => abscisic acid/////
ENTRY       M00372
REACTION    XXX_R07558  C00004 + C00007 + C00080 + C02094 -> C00001 + C00003 + C08591
            XXX_R07559  C00004 + C00007 + C00080 + C08591 -> C00001 + C00003 + C06098
            XXX_R06946  C00004 + C00007 + C00080 + C06098 -> C00001 + C00003 + C08579
            XXX_R06947  C00004 + C00007 + C00080 + C08579 -> C00001 + C00003 + C08614
            XXX_R06948  C08614 -> C08606
            XXX_R06949  C08606 -> C13431
            XXX_R06952  C00007 + C13431 -> C13453 + C14044
            XXX_R06954  C00003 + C13453 -> C00004 + C00080 + C13455
            XXX_R06957  C00001 + C00007 + C13455 -> C00027 + C06082
/////Ethylmalonyl pathway/////
ENTRY       M00373
REACTION    XXX_R00238  2 C00024 -> C00010 + C00332
            XXX_R01977  C00006 + C03561 -> C00005 + C00080 + C00332
            XXX_R03027  C03561 -> C00001 + C00877
            XXX_R09291  C00006 + C18026 -> C00005 + C00011 + C00080 + C00877
            XXX_R09979  C18026 -> C20238
            XXX_R09292  C20238 -> C18324
            XXX_R09293  C00028 + C18324 -> C00030 + C06028
            XXX_R05076  C06027 -> C00001 + C06028
            XXX_R00934  C00048 + C00100 -> C06027
            XXX_R01859  C00002 + C00100 + C00288 -> C00008 + C00009 + C00683
            XXX_R02765  C01213 -> C00683
            XXX_R00833  C01213 -> C00091
            XXX_R00473  C04348 -> C00024 + C00048
            XXX_R01256  C00002 + C00010 + C00149 -> C00008 + C00009 + C04348
/////Dicarboxylate-hydroxybutyrate cycle/////
ENTRY       M00374
REACTION    XXX_R01196  C00011 + C00024 + 2 C00080 + 2 C00138 -> C00010 + C00022 + 2 C00139
            XXX_R00199  C00001 + C00002 + C00022 -> C00009 + C00020 + C00074
            XXX_R00345  C00009 + C00036 -> C00001 + C00011 + C00074
            XXX_R00342  C00003 + C00149 -> C00004 + C00036 + C00080
            XXX_R01082  C00149 -> C00001 + C00122
            XXX_R00408  C00016 + C00042 -> C00122 + C01352
            XXX_R00405  C00002 + C00010 + C00042 -> C00008 + C00009 + C00091
            XXX_R09280  C00005 + C00080 + C00091 -> C00006 + C00010 + C00232
            XXX_R09281  C00006 + C00989 -> C00005 + C00080 + C00232
            XXX_R09279  C00002 + C00010 + C00989 -> C00013 + C00020 + C11062
            XXX_R05337  C11062 -> C00001 + C02331
            XXX_R03031  C02331 -> C00877
            XXX_R03026  C01144 -> C00001 + C00877
            XXX_R01975  C00003 + C01144 -> C00004 + C00080 + C00332
            XXX_R00238  2 C00024 -> C00010 + C00332
/////Hydroxypropionate-hydroxybutylate cycle/////
ENTRY       M00375
REACTION    XXX_R00742  C00002 + C00024 + C00288 -> C00008 + C00009 + C00083
            XXX_R00740  C00006 + C00010 + C00222 -> C00005 + C00080 + C00083
            XXX_R09289  C00006 + C01013 -> C00005 + C00080 + C00222
            XXX_R09286  C00013 + C00020 + C05668 -> C00002 + C00010 + C01013
            XXX_R03045  C05668 -> C00001 + C00894
            XXX_R00919  C00006 + C00100 -> C00005 + C00080 + C00894
            XXX_R01859  C00002 + C00100 + C00288 -> C00008 + C00009 + C00683
            XXX_R02765  C01213 -> C00683
            XXX_R00833  C01213 -> C00091
            XXX_R09280  C00005 + C00080 + C00091 -> C00006 + C00010 + C00232
            XXX_R09281  C00006 + C00989 -> C00005 + C00080 + C00232
            XXX_R09279  C00002 + C00010 + C00989 -> C00013 + C00020 + C11062
            XXX_R05337  C11062 -> C00001 + C02331
            XXX_R03031  C02331 -> C00877
            XXX_R03026  C01144 -> C00001 + C00877
            XXX_R01975  C00003 + C01144 -> C00004 + C00080 + C00332
            XXX_R00238  2 C00024 -> C00010 + C00332
/////3-Hydroxypropionate bicycle/////
ENTRY       M00376
REACTION    XXX_R00742  C00002 + C00024 + C00288 -> C00008 + C00009 + C00083
            XXX_R00740  C00006 + C00010 + C00222 -> C00005 + C00080 + C00083
            XXX_R09289  C00006 + C01013 -> C00005 + C00080 + C00222
            XXX_R09286  C00013 + C00020 + C05668 -> C00002 + C00010 + C01013
            XXX_R03045  C05668 -> C00001 + C00894
            XXX_R00919  C00006 + C00100 -> C00005 + C00080 + C00894
            XXX_R01859  C00002 + C00100 + C00288 -> C00008 + C00009 + C00683
            XXX_R02765  C01213 -> C00683
            XXX_R00833  C01213 -> C00091
            XXX_R00406  C00091 + C00149 -> C00042 + C04348
            XXX_R00408  C00016 + C00042 -> C00122 + C01352
            XXX_R01082  C00149 -> C00001 + C00122
            XXX_R00406  C00091 + C00149 -> C00042 + C04348
            XXX_R00473  C04348 -> C00024 + C00048
            XXX_R00934  C00048 + C00100 -> C06027
            XXX_R05076  C06027 -> C00001 + C06028
            XXX_R09283  C06028 -> C18323
            XXX_R09282  C00001 + C18323 -> C01011
            XXX_R00237  C01011 -> C00022 + C00024
/////Reductive acetyl-CoA pathway (Wood-Ljungdahl pathway)/////
ENTRY       M00377
REACTION    XXX_R00134  C00006 + C00058 -> C00005 + C00011 + C00080
            XXX_R00943  C00002 + C00058 + C00101 -> C00008 + C00009 + C00234
            XXX_R01655  C00001 + C00445 -> C00080 + C00234
            XXX_R01220  C00006 + C00143 -> C00005 + C00445
            XXX_R07168  C00003 + C00440 -> C00004 + C00080 + C00143
            XXX_R02289  C00080 + C00440 + C06021 -> C00101 + C06020
            XXX_R09317  C00010 + C00011 + C00080 + 2 C05359 + C06020 -> C00001 + C00024 + C06021
/////F420 biosynthesis/////
ENTRY       M00378
REACTION    XXX_R09396  C00001 + 2 C00019 + C01179 + C04732 -> C00014 + 2 C00073 + C00209 + 2 C05198 + C19154
            XXX_R09397  C00044 + C19156 -> C00013 + C19155
            XXX_R09398  C19154 + C19155 -> C00144 + C19153
            XXX_R09399  C00025 + C00044 + C19153 -> C00009 + C00035 + C19152
            XXX_R09400  C00025 + C00044 + C19152 -> C00009 + C00035 + C00876
            XXX_R09401  C00002 + C00025 + C00876 -> C00008 + C00009 + C19151
/////Fatty acid biosynthesis, elongation, endoplasmic reticulum/////
ENTRY       M00415
REACTION    XXX_R09419  C00040 + C00083 -> C00010 + C00011 + C00264
            XXX_R01778  C00003 + C00640 -> C00004 + C00080 + C00264
            XXX_R02685  C00640 -> C00001 + C00658
            XXX_R09449  C00005 + C00080 + C00658 -> C00006 + C02843
/////Cytochrome aa3-600 menaquinol oxidase/////
ENTRY       M00416
REACTION    XXX_R09492  C00007 + 2 C05819 -> 2 C00001 + 2 C00828
/////Toluene degradation, anaerobic, toluene => benzoyl-CoA/////
ENTRY       M00418
REACTION    XXX_R05598  C00122 + C01455 -> C09816
            XXX_R05588  C00091 + C09816 -> C00042 + C09817
            XXX_R05584  2 C04253 + C09817 -> 2 C04570 + C09818
            XXX_R05599  C00001 + C09818 -> C09819
            XXX_R05575  C00003 + C09819 -> C00004 + C00080 + C09820
            XXX_R05587  C00010 + C09820 -> C00091 + C00512
/////Cymene degradation, p-cymene => p-cumate/////
ENTRY       M00419
REACTION    XXX_R05266  C00004 + C00007 + C00080 + C06575 -> C00001 + C00003 + C06576
            XXX_R05232  C00003 + C06576 -> C00004 + C00080 + C06577
            XXX_R05235  C00001 + C00003 + C06577 -> C00004 + C00080 + C06578
/////Acetyl-CoA pathway, CO2 => acetyl-CoA/////
ENTRY       M00422
REACTION    XXX_R07157  C00001 + C00139 + C00237 -> C00011 + C00138
            XXX_R09096  C00024 + C00080 + C01217 -> C00010 + C00237 + C04488
/////Leucine biosynthesis, 2-oxoisovalerate => 2-oxoisocaproate/////
ENTRY       M00432
REACTION    XXX_R01213  C00010 + C02504 -> C00001 + C00024 + C00141
            XXX_R04001  C04411 -> C00001 + C02631
            XXX_R01652  C00011 + C00233 -> C04236
/////Lysine biosynthesis, 2-oxoglutarate => 2-oxoadipate/////
ENTRY       M00433
REACTION    XXX_R00271  C00001 + C00024 + C00026 -> C00010 + C01251
            XXX_R03444  C01251 -> C00001 + C04002
            XXX_R04371  C05662 -> C00001 + C04002
            XXX_R01934  C00003 + C05662 -> C00004 + C00011 + C00080 + C00322
/////Lysine biosynthesis, acetyl-DAP pathway, aspartate => lysine/////
ENTRY       M00525
REACTION    XXX_R00480  C00002 + C00049 -> C00008 + C03082
            XXX_R02291  C00006 + C00009 + C00441 -> C00005 + C00080 + C03082
            XXX_R10147  C00022 + C00441 -> C00001 + C20258
            XXX_R04198  C00001 + C00003 + C03972 -> C00004 + C00080 + C20258
            XXX_R04364  C00001 + C00024 + C03972 -> C00010 + C05539
            XXX_R04467  C00026 + C04390 -> C00025 + C05539
            XXX_R02733  C00001 + C04390 -> C00033 + C00666
            XXX_R02735  C00666 -> C00680
            XXX_R00451  C00680 -> C00011 + C00047
/////Lysine biosynthesis, DAP dehydrogenase pathway, aspartate => lysine/////
ENTRY       M00526
REACTION    XXX_R00480  C00002 + C00049 -> C00008 + C03082
            XXX_R02291  C00006 + C00009 + C00441 -> C00005 + C00080 + C03082
            XXX_R10147  C00022 + C00441 -> C00001 + C20258
            XXX_R04198  C00001 + C00003 + C03972 -> C00004 + C00080 + C20258
            XXX_R04336  C03871 -> C00001 + C03972
            XXX_R02755  C00001 + C00006 + C00680 -> C00005 + C00014 + C00080 + C03871
            XXX_R00451  C00680 -> C00011 + C00047
/////Lysine biosynthesis, DAP aminotransferase pathway, aspartate => lysine/////
ENTRY       M00527
REACTION    XXX_R00480  C00002 + C00049 -> C00008 + C03082
            XXX_R02291  C00006 + C00009 + C00441 -> C00005 + C00080 + C03082
            XXX_R10147  C00022 + C00441 -> C00001 + C20258
            XXX_R04198  C00001 + C00003 + C03972 -> C00004 + C00080 + C20258
            XXX_R07613  C00026 + C00666 -> C00001 + C00025 + C03972
            XXX_R02735  C00666 -> C00680
            XXX_R00451  C00680 -> C00011 + C00047
/////Nitrification, ammonia => nitrite/////
ENTRY       M00528
REACTION    XXX_R00148  C00007 + C00014 + C00390 -> C00001 + C00192 + C00399
            XXX_R00793  C00001 + C00088 -> C00007 + C00192
/////Denitrification, nitrate => nitrogen/////
ENTRY       M00529
REACTION    XXX_R00798  C00001 + C00028 + C00088 -> C00030 + C00244
            XXX_R00783  C00001 + C00125 + C00533 -> C00080 + C00088 + C00126
            XXX_R00294  2 C00080 + 2 C00126 + 2 C00533 -> C00001 + 2 C00125 + C00887
            XXX_R02804  C00001 + 2 C00125 + C00697 -> 2 C00080 + 2 C00126 + C00887
/////Dissimilatory nitrate reduction, nitrate => ammonia/////
ENTRY       M00530
REACTION    XXX_R00798  C00001 + C00028 + C00088 -> C00030 + C00244
            XXX_R00787  C00001 + 3 C00003 + C01358 -> 3 C00004 + 3 C00080 + C00088
/////Assimilatory nitrate reduction, nitrate => ammonia/////
ENTRY       M00531
REACTION    XXX_R00791  C00001 + C00088 + 2 C00139 -> 2 C00138 + C00244
            XXX_R00787  C00001 + 3 C00003 + C01358 -> 3 C00004 + 3 C00080 + C00088
/////Photorespiration/////
ENTRY       M00532
REACTION    XXX_R03140  C00007 + C01182 -> C00197 + C00988
            XXX_R01334  C00001 + C00988 -> C00009 + C00160
            XXX_R00475  C00007 + C00160 -> C00027 + C00048
            XXX_R00009  2 C00027 -> 2 C00001 + C00007
            XXX_R00372  C00026 + C00037 -> C00025 + C00048
            XXX_R00945  C00001 + C00037 + C00143 -> C00065 + C00101
            XXX_R00588  C00048 + C00065 -> C00037 + C00168
            XXX_R01388  C00003 + C00258 -> C00004 + C00080 + C00168
            XXX_R01514  C00002 + C00258 -> C00008 + C00197
            XXX_R01221  C00003 + C00037 + C00101 -> C00004 + C00011 + C00014 + C00080 + C00143
/////Homoprotocatechuate degradation, homoprotocatechuate => 2-oxohept-3-enedioate/////
ENTRY       M00533
REACTION    XXX_R03303  C00007 + C01161 -> C04642
            XXX_R04418  C00001 + C00003 + C04642 -> C00004 + C00080 + C04186
            XXX_R04379  C04186 -> C04052
            XXX_R04380  C04052 -> C00011 + C05600
            XXX_R04134  C03063 -> C05600
/////Naphthalene degradataion, naphthalene => salicylate/////
ENTRY       M00534
REACTION    XXX_R02968  C00004 + C00007 + C00080 + C00829 -> C00003 + C04314
            XXX_R04115  C00003 + C04314 -> C00004 + C00080 + C03012
            XXX_R04117  C00007 + C03012 -> C06204
            XXX_R05137  C06203 -> C06204
            XXX_R05136  C00022 + C06202 -> C00001 + C06203
            XXX_R02941  C00001 + C00003 + C06202 -> C00004 + C00080 + C00805
/////Isoleucine biosynthesis, pyruvate => 2-oxobutanoate/////
ENTRY       M00535
REACTION    XXX_R07399  C00001 + C00022 + C00024 -> C00010 + C02612
            XXX_R03896  C02612 -> C00001 + C02226
            XXX_R03898  C00001 + C02226 -> C06032
            XXX_R00994  C00004 + C00011 + C00080 + C00109 -> C00003 + C06032
/////Xylene degradation, xylene => methylbenzoate/////
ENTRY       M00537
REACTION    XXX_R05288  C00004 + C00007 + C00080 + C06756 -> C00001 + C00003 + C06757
            XXX_R05282  C00003 + C06757 -> C00004 + C00080 + C06758
            XXX_R05289  C00001 + C00006 + C06758 -> C00005 + C00080 + C01454
            XXX_R05442  C00004 + C00007 + C00080 + C07212 -> C00001 + C00003 + C07213
            XXX_R05348  C00003 + C07213 -> C00004 + C00080 + C07214
            XXX_R05663  C00001 + C00006 + C07214 -> C00005 + C00080 + C07215
            XXX_R05443  C00004 + C00007 + C00080 + C07208 -> C00001 + C00003 + C07216
            XXX_R05347  C00003 + C07216 -> C00004 + C00080 + C07209
            XXX_R05664  C00001 + C00006 + C07209 -> C00005 + C00080 + C07211
/////Toluene degradation, toluene => benzoate/////
ENTRY       M00538
REACTION    XXX_R02550  C00001 + C00139 + C00556 -> C00007 + C00138 + C01455
            XXX_R01763  C00003 + C00556 -> C00004 + C00080 + C00261
            XXX_R01419  C00001 + C00003 + C00261 -> C00004 + C00080 + C00180
/////Cumate degradation, p-cumate => 2-oxopent-4-enoate + 2-methylpropanoate/////
ENTRY       M00539
REACTION    XXX_R05247  C00004 + C00007 + C00080 + C06578 -> C00003 + C06579
            XXX_R05240  C00003 + C06579 -> C00004 + C00080 + C06580
            XXX_R05248  C00007 + C06580 -> C06581
            XXX_R05377  C06581 -> C00011 + C06582
            XXX_R05364  C00001 + C06582 -> C00596 + C02632
/////Benzoate degradation, cyclohexanecarboxylic acid =>pimeloyl-CoA/////
ENTRY       M00540
REACTION    XXX_R05620  C00002 + C00010 + C09822 -> C00013 + C00020 + C09823
            XXX_R05619  C00028 + C09823 -> C00030 + C09811
            XXX_R05600  C00001 + C09811 -> C09812
            XXX_R05582  C00003 + C09812 -> C00004 + C00080 + C09813
            XXX_R05592  C00001 + C09813 -> C01063
/////Benzoyl-CoA degradation, benzoyl-CoA => 3-hydroxypimeloyl-CoA/////
ENTRY       M00541
REACTION    XXX_R02451  2 C00001 + 2 C00002 + C00138 + C00512 -> 2 C00008 + 2 C00009 + C00139 + C06322
            XXX_R05597  C00001 + C06322 -> C06749
            XXX_R05581  C00003 + C06749 -> C00004 + C00080 + C09821
            XXX_R05594  2 C00001 + C09821 -> C06714
/////Biphenyl degradation, biphenyl => 2-oxopent-4-enoate + benzoate/////
ENTRY       M00543
REACTION    XXX_R05263  C00004 + C00007 + C00080 + C06588 -> C00003 + C06589
            XXX_R05239  C00003 + C06589 -> C00004 + C00080 + C02526
            XXX_R03462  C00007 + C02526 -> C01273
            XXX_R02606  C00001 + C01273 -> C00180 + C00596
            XXX_R05261  C00004 + C00007 + C00080 + C06584 -> C00003 + C06585
            XXX_R05241  C00003 + C06585 -> C00004 + C00080 + C06586
            XXX_R05245  C00007 + C06586 -> C06587
            XXX_R05359  C00001 + C06587 -> C00596 + C02370
/////Carbazole degradation, carbazole => 2-oxopent-4-enoate + anthranilate/////
ENTRY       M00544
REACTION    XXX_R05414  C00004 + C00007 + C00080 + C08060 -> C00003 + C08061
            XXX_R05415  C00007 + C08061 -> C08062
            XXX_R05365  C00001 + C08062 -> C00108 + C00596
/////Trans-cinnamate degradation, trans-cinnamate => 2-oxopent-4-enoate + fumarate/////
ENTRY       M00545
REACTION    XXX_R06783  C00004 + C00007 + C00080 + C00423 -> C00003 + C12622
            XXX_R06785  C00003 + C12622 -> C00004 + C00080 + C12623
            XXX_R06788  C00007 + C12623 -> C12624
            XXX_R06789  C00001 + C12624 -> C00122 + C00596
/////Benzene/toluene degradation, benzene => catechol / toluene => 3-methylcatechol/////
ENTRY       M00547
REACTION    XXX_R03543  C00004 + C00007 + C00080 + C01407 -> C00003 + C04091
            XXX_R00812  C00003 + C04091 -> C00004 + C00080 + C00090
            XXX_R03559  C00004 + C00007 + C00080 + C01455 -> C00003 + C04592
            XXX_R04088  C00003 + C04592 -> C00004 + C00080 + C02923
/////Benzene degradation, benzene => catechol/////
ENTRY       M00548
REACTION    XXX_R10042  C00004 + C00007 + C00080 + C01407 -> C00001 + C00003 + C00146
            XXX_R10043  C00004 + C00007 + C00080 + C00146 -> C00001 + C00003 + C00090
/////Benzoate degradation, benzoate => catechol / methylbenzoate => methylcatechol/////
ENTRY       M00551
REACTION    XXX_R05621  C00004 + C00007 + C00080 + C00180 -> C00003 + C06321
            XXX_R00813  C00003 + C06321 -> C00004 + C00011 + C00080 + C00090
            XXX_R05290  C00004 + C00007 + C00080 + C01454 -> C00003 + C06729
            XXX_R05292  C00003 + C06729 -> C00004 + C00011 + C00080 + C06730
            XXX_R05428  C00004 + C00007 + C00080 + C07215 -> C00003 + C06731
            XXX_R05314  C00003 + C06731 -> C00004 + C00011 + C00080 + C02923
            XXX_R05665  C00004 + C00007 + C00080 + C07211 -> C00003 + C06720
            XXX_R05309  C00003 + C06720 -> C00004 + C00011 + C00080 + C02923
/////Betaine biosynthesis, choline => betaine/////
ENTRY       M00555
REACTION    XXX_R01025  C00028 + C00114 -> C00030 + C00576
            XXX_R02565  C00001 + C00003 + C00576 -> C00004 + 2 C00080 + C00719
/////Methanogenesis, trimethylamine => methane/////
ENTRY       M00561
REACTION    XXX_R09124  C00565 + C03576 -> C00543 + C03920
            XXX_R04541  C03920 + C04628 -> C01438 + C04832
            XXX_R04540  C04832 + C11904 -> C03576 + C04628 + C11903
/////Methanogenesis, dimethylamine => methane/////
ENTRY       M00562
REACTION    XXX_R09999  C00543 + C03576 -> C00218 + C03920
            XXX_R04541  C03920 + C04628 -> C01438 + C04832
            XXX_R04540  C04832 + C11904 -> C03576 + C04628 + C11903
/////Methanogenesis, methylamine => methane/////
ENTRY       M00563
REACTION    XXX_R09998  C00218 + C03576 -> C00014 + C03920
            XXX_R04541  C03920 + C04628 -> C01438 + C04832
            XXX_R04540  C04832 + C11904 -> C03576 + C04628 + C11903
/////Methanogenesis, CO2 => methane/////
ENTRY       M00567
REACTION    XXX_R03015  C00001 + C00028 + C01001 -> C00011 + C00030 + C00862
            XXX_R03390  C01001 + C01217 -> C00862 + C01274
            XXX_R03464  C00001 + C04330 -> C00080 + C01274
            XXX_R04456  C00876 + C04377 -> C01080 + C04330
            XXX_R04464  C01080 + C04377 -> C00876 + C04488
            XXX_R03025  C00282 + C00876 -> C01080
            XXX_R04347  C03576 + C04488 -> C01217 + C03920
            XXX_R04541  C03920 + C04628 -> C01438 + C04832
            XXX_R04540  C04832 + C11904 -> C03576 + C04628 + C11903
/////Catechol ortho-cleavage, catechol => 3-oxoadipate/////
ENTRY       M00568
REACTION    XXX_R00817  C00007 + C00090 -> C02480
            XXX_R06989  C02480 -> C14610
            XXX_R06990  C14610 -> C03586
            XXX_R02991  C00001 + C03586 -> C00846
/////Catechol meta-cleavage, catechol => pyruvate + acetaldehyde/////
ENTRY       M00569
REACTION    XXX_R00816  C00007 + C00090 -> C00682
            XXX_R02762  C00001 + C00003 + C00682 -> C00004 + C00080 + C02501
            XXX_R03966  C02501 -> C03453
            XXX_R02602  C03453 -> C00011 + C00596
            XXX_R02601  C00001 + C00596 -> C03589
            XXX_R00750  C00022 + C00084 -> C03589
            XXX_R05295  C00007 + C06730 -> C06760
            XXX_R05353  C00001 + C00003 + C06760 -> C00004 + C00080 + C07478
            XXX_R05389  C07478 -> C07479
            XXX_R05374  C07479 -> C00011 + C11354
            XXX_R05864  C00001 + C11354 -> C06762
            XXX_R05298  C00022 + C00479 -> C06762
/////Isoleucine biosynthesis, threonine => 2-oxobutanoate => isoleucine/////
ENTRY       M00570
REACTION    XXX_R08648  C00022 + C00109 -> C00011 + C06006
            XXX_R05069  C06006 -> C14463
            XXX_R05068  C00006 + C06007 -> C00005 + C00080 + C14463
            XXX_R05070  C06007 -> C00001 + C00671
            XXX_R02199  C00026 + C00407 -> C00025 + C00671
/////Pimeloyl-ACP biosynthesis, BioC-BioH pathway, malonyl-ACP => pimeloyl-ACP/////
ENTRY       M00572
REACTION    XXX_R09543  C00019 + C01209 -> C00021 + C19673
            XXX_R10115  C01209 + C19673 -> C00011 + C00229 + C20372
            XXX_R10116  C00005 + C00080 + C20372 -> C00006 + C20373
            XXX_R10117  C20373 -> C00001 + C20374
            XXX_R10118  C00005 + C00080 + C20374 -> C00006 + C20375
            XXX_R10119  C01209 + C20375 -> C00011 + C00229 + C20376
            XXX_R10120  C00005 + C00080 + C20376 -> C00006 + C20377
            XXX_R10121  C20377 -> C00001 + C20378
            XXX_R10122  C00005 + C00080 + C20378 -> C00006 + C19846
            XXX_R09725  C00001 + C19846 -> C00132 + C19845
/////Biotin biosynthesis, BioI pathway, long-chain-acyl-ACP => pimeloyl-ACP => biotin/////
ENTRY       M00573
REACTION    XXX_R10123  C00173 -> C00162 + C19845
            XXX_R10124  C00041 + C19845 -> C00011 + C00229 + C01092
            XXX_R03231  C00019 + C01092 -> C01037 + C04425
            XXX_R03182  C00002 + C00011 + C01037 -> C00008 + C00009 + C01909
            XXX_R01078  2 C00019 + 2 C00080 + C01909 + 2 C05359 + C17023 -> 2 C00073 + C00120 + 2 C05198
/////Biotin biosynthesis, BioW pathway, pimelate => pimeloyl-CoA => biotin/////
ENTRY       M00577
REACTION    XXX_R03209  C00002 + C00010 + C02656 -> C00013 + C00020 + C01063
            XXX_R03210  C00041 + C01063 -> C00010 + C00011 + C01092
            XXX_R03231  C00019 + C01092 -> C01037 + C04425
            XXX_R03182  C00002 + C00011 + C01037 -> C00008 + C00009 + C01909
            XXX_R01078  2 C00019 + 2 C00080 + C01909 + 2 C05359 + C17023 -> 2 C00073 + C00120 + 2 C05198
/////Phosphate acetyltransferase-acetate kinase pathway, acetyl-CoA => acetate/////
ENTRY       M00579
REACTION    XXX_R00230  C00009 + C00024 -> C00010 + C00227
            XXX_R00315  C00002 + C00033 -> C00008 + C00227
```
