## Supplementary material for "In-depth computational analysis of natural and artificial carbon fixation pathways": MATLAB files: obd_pathways_WL-2013-10-04.txt

```
/////FERMENTATION/////
ENTRY       EMP-GLYCOLYSIS
PH          7.5
I           0.2
T           298.15
C_RANGE     1e-6 1e-2
BOUND       C00001  1
            C00002  5e-3
            C00003  1e-3
            C00004  1e-4
            C00005  1e-3
            C00006  1e-4
            C00008  5e-4
            C00009  1e-2
            C00010  1e-3
            C00011  1e-5
            C00013  1e-3
            C00016  1e-4
            C00020  5e-4
            C01352  1e-4
            C00399  1e-4
            C00390  1e-4
            C00139  1e-4
            C00138  1e-4
            C00828  1e-4
            C05819  1e-4
            C00343  1e-4
            C00342  1e-4
            C00876  1e-4
            C01080  1e-4
REACTION    HXK_R01786  C00002 + C00031 -> C00008 + C00092 (x1)
            PGI_R02740  C00092 -> C00085 (x1)
            PFK_R04779  C00002 + C00085 -> C00008 + C00354 (x1)
            ALD_R01070  C00354 -> C00111 + C00118 (x1)
            TIM_R01015  C00111 -> C00118 (x1)
            GAP_R01061  C00003 + C00009 + C00118 -> C00004 + C00080 + C00236 (x2)
            PGK_R01512  C00008 + C00236 -> C00002 + C00197 (x2)
            PGM_R01518  C00197 -> C00631 (x2)
            PGH_R00658  C00631 -> C00001 + C00074 (x2)
            PYK_R00200  C00008 + C00074 -> C00002 + C00022 (x2)
            LDH_R00704  C00022 + C00004 -> C00256 + C00003 (x2)
///
ENTRY       EMP-GLYCOLYSIS-PTS
PH          7.5
I           0.2
T           298.15
C_RANGE     1e-6 1e-2
BOUND       C00001  1
            C00002  5e-3
            C00003  1e-3
            C00004  1e-4
            C00005  1e-3
            C00006  1e-4
            C00008  5e-4
            C00009  1e-2
            C00010  1e-3
            C00011  1e-5
            C00013  1e-3
            C00016  1e-4
            C00020  5e-4
            C01352  1e-4
            C00399  1e-4
            C00390  1e-4
            C00139  1e-4
            C00138  1e-4
            C00828  1e-4
            C05819  1e-4
            C00343  1e-4
            C00342  1e-4
            C00876  1e-4
            C01080  1e-4
REACTION    PTS_RPTSsy  C00074 + C00031 -> C00022 + C00092 (x1)
            PGI_R02740  C00092 -> C00085 (x1)
            PFK_R04779  C00002 + C00085 -> C00008 + C00354 (x1)
            ALD_R01070  C00354 -> C00111 + C00118 (x1)
            TIM_R01015  C00111 -> C00118 (x1)
            GAP_R01061  C00003 + C00009 + C00118 -> C00004 + C00080 + C00236 (x2)
            PGK_R01512  C00008 + C00236 -> C00002 + C00197 (x2)
            PGM_R01518  C00197 -> C00631 (x2)
            PGH_R00658  C00631 -> C00001 + C00074 (x2)
            PYK_R00200  C00008 + C00074 -> C00002 + C00022 (x1)
            LDH_R00704  C00022 + C00004 -> C00256 + C00003 (x2)
///
ENTRY       EMP-GLYCOLYSIS-MIXED-FERMENTATION
PH          7.5
I           0.2
T           298.15
C_RANGE     1e-6 1e-2
BOUND       C00001  1
            C00002  5e-3
            C00003  1e-3
            C00004  1e-4
            C00005  1e-3
            C00006  1e-4
            C00008  5e-4
            C00009  1e-2
            C00010  1e-3
            C00011  1e-5
            C00013  1e-3
            C00016  1e-4
            C00020  5e-4
            C01352  1e-4
            C00399  1e-4
            C00390  1e-4
            C00139  1e-4
            C00138  1e-4
            C00828  1e-4
            C05819  1e-4
            C00343  1e-4
            C00342  1e-4
            C00876  1e-4
            C01080  1e-4
REACTION    HXK_R01786  C00002 + C00031 -> C00008 + C00092 (x1)
            PGI_R02740  C00092 -> C00085 (x1)
            PFK_R04779  C00002 + C00085 -> C00008 + C00354 (x1)
            ALD_R01070  C00354 -> C00111 + C00118 (x1)
            TIM_R01015  C00111 -> C00118 (x1)
            GAP_R01061  C00003 + C00009 + C00118 -> C00004 + C00080 + C00236 (x2)
            PGK_R01512  C00008 + C00236 -> C00002 + C00197 (x2)
            PGM_R01518  C00197 -> C00631 (x2)
            PGH_R00658  C00631 -> C00001 + C00074 (x2)
            PYK_R00200  C00008 + C00074 -> C00002 + C00022 (x2)
            PFL_R00212  C00010 + C00022 -> C00024 + C00058 (x2)
            ACT_R00230  C00024 + C00009 -> C00010 + C00227 (x1)
            APT_R00315  C00008 + C00227 -> C00002 + C00033 (x1)
            AAD_R00228  C00024 + C00004 -> C00084 + C00010 + C00003 (x1)
            ADH_R00754  C00084 + C00004 -> C00469 + C00003 (x1)
///
ENTRY       EMP-GLYCOLYSIS-HIGHWAY
PH          7.5
I           0.2
T           298.15
C_RANGE     1e-6 1e-2
BOUND       C00001  1
            C00002  5e-3
            C00003  1e-3
            C00004  1e-4
            C00005  1e-3
            C00006  1e-4
            C00008  5e-4
            C00009  1e-2
            C00010  1e-3
            C00011  1e-5
            C00013  1e-3
            C00016  1e-4
            C00020  5e-4
            C01352  1e-4
            C00399  1e-4
            C00390  1e-4
            C00139  1e-4
            C00138  1e-4
            C00828  1e-4
            C05819  1e-4
            C00343  1e-4
            C00342  1e-4
            C00876  1e-4
            C01080  1e-4
REACTION    HXK_R01786  C00002 + C00031 -> C00008 + C00092 (x1)
            PGI_R02740  C00092 -> C00085 (x1)
            PFK_R04779  C00002 + C00085 -> C00008 + C00354 (x1)
            ALD_R01070  C00354 -> C00111 + C00118 (x1)
            TIM_R01015  C00111 -> C00118 (x1)
            GADH        C00118 + C00003 + C00001 -> C00197 + C00004 (x2)
            PGM_R01518  C00197 -> C00631 (x2)
            PGH_R00658  C00631 -> C00001 + C00074 (x2)
            PYK_R00200  C00008 + C00074 -> C00002 + C00022 (x2)
            LDH_R00704  C00022 + C00004 -> C00256 + C00003 (x2)
///
ENTRY       ED-GLYCOLYSIS
PH          7.5
I           0.2
T           298.15
C_RANGE     1e-6 1e-2
BOUND       C00001  1
            C00002  5e-3
            C00003  1e-3
            C00004  1e-4
            C00005  1e-3
            C00006  1e-4
            C00008  5e-4
            C00009  1e-2
            C00010  1e-3
            C00011  1e-5
            C00013  1e-3
            C00016  1e-4
            C00020  5e-4
            C01352  1e-4
            C00399  1e-4
            C00390  1e-4
            C00139  1e-4
            C00138  1e-4
            C00828  1e-4
            C05819  1e-4
            C00343  1e-4
            C00342  1e-4
            C00876  1e-4
            C01080  1e-4
REACTION    HXK_R01786  C00002 + C00031 -> C00008 + C00092 (x1)
            ZWF_R00835  C00092 + C00006 -> C01236 + C00005 (x1)
            GLH_R02035  C00001 + C01236 -> C00345 (x1)
            DHY_R02036  C00345 -> C00001 + C04442 (x1)
            ALD_R05605  C04442 -> C00022 + C00118 (x1)
            GAP_R01061  C00003 + C00009 + C00118 -> C00004 + C00080 + C00236 (x1)
            PGK_R01512  C00008 + C00236 -> C00002 + C00197 (x1)
            PGM_R01518  C00197 -> C00631 (x1)
            PGH_R00658  C00631 -> C00001 + C00074 (x1)
            PYK_R00200  C00008 + C00074 -> C00002 + C00022 (x1)
            LDH_R00704  C00022 + C00004 -> C00256 + C00003 (x2)
///
ENTRY       ED-GLYCOLYSIS-HIGHWAY
PH          7.5
I           0.2
T           298.15
C_RANGE     1e-6 1e-2
BOUND       C00001  1
            C00002  5e-3
            C00003  1e-3
            C00004  1e-4
            C00005  1e-3
            C00006  1e-4
            C00008  5e-4
            C00009  1e-2
            C00010  1e-3
            C00011  1e-5
            C00013  1e-3
            C00016  1e-4
            C00020  5e-4
            C01352  1e-4
            C00399  1e-4
            C00390  1e-4
            C00139  1e-4
            C00138  1e-4
            C00828  1e-4
            C05819  1e-4
            C00343  1e-4
            C00342  1e-4
            C00876  1e-4
            C01080  1e-4
REACTION    HXK_R01786  C00002 + C00031 -> C00008 + C00092 (x1)
            ZWF_R00835  C00092 + C00006 -> C01236 + C00005 (x1)
            GLH_R02035  C00001 + C01236 -> C00345 (x1)
            DHY_R02036  C00345 -> C00001 + C04442 (x1)
            ALD_R05605  C04442 -> C00022 + C00118 (x1)
            GADH        C00118 + C00003 + C00001 -> C00197 + C00004 (x1)
            PGM_R01518  C00197 -> C00631 (x1)
            PGH_R00658  C00631 -> C00001 + C00074 (x1)
            PYK_R00200  C00008 + C00074 -> C00002 + C00022 (x1)
            LDH_R00704  C00022 + C00004 -> C00256 + C00003 (x2)
///
ENTRY       ED-SEMI-PHOSPHORYLATIVE
PH          7.5
I           0.2
T           298.15
C_RANGE     1e-6 1e-2
BOUND       C00001  1
            C00002  5e-3
            C00003  1e-3
            C00004  1e-4
            C00005  1e-3
            C00006  1e-4
            C00008  5e-4
            C00009  1e-2
            C00010  1e-3
            C00011  1e-5
            C00013  1e-3
            C00016  1e-4
            C00020  5e-4
            C01352  1e-4
            C00399  1e-4
            C00390  1e-4
            C00139  1e-4
            C00138  1e-4
            C00828  1e-4
            C05819  1e-4
            C00343  1e-4
            C00342  1e-4
            C00876  1e-4
            C01080  1e-4
REACTION    ZWF_R07147  C00031 + C00006 -> C00198 + C00005 + C00080 (x1)
            GLH_R01519  C00198 + C00001 -> C00257 (x1)
            DHY_R01538  C00257 -> C00204 + C00001 (x1)
            DGK_R01541  C00002 + C00204 -> C00008 + C04442 (x1)
            ALD_R05605  C04442 -> C00022 + C00118 (x1)
            GAP_R01061  C00003 + C00009 + C00118 -> C00004 + C00080 + C00236 (x1)
            PGK_R01512  C00008 + C00236 -> C00002 + C00197 (x1)
            PGM_R01518  C00197 -> C00631 (x1)
            PGH_R00658  C00631 -> C00001 + C00074 (x1)
            PYK_R00200  C00008 + C00074 -> C00002 + C00022 (x1)
            LDH_R00704  C00022 + C00004 -> C00256 + C00003 (x2)
///
ENTRY       ED-SEMI-PHOSPHORYLATIVE-HIGHWAY
PH          7.5
I           0.2
T           298.15
C_RANGE     1e-6 1e-2
BOUND       C00001  1
            C00002  5e-3
            C00003  1e-3
            C00004  1e-4
            C00005  1e-3
            C00006  1e-4
            C00008  5e-4
            C00009  1e-2
            C00010  1e-3
            C00011  1e-5
            C00013  1e-3
            C00016  1e-4
            C00020  5e-4
            C01352  1e-4
            C00399  1e-4
            C00390  1e-4
            C00139  1e-4
            C00138  1e-4
            C00828  1e-4
            C05819  1e-4
            C00343  1e-4
            C00342  1e-4
            C00876  1e-4
            C01080  1e-4
REACTION    ZWF_R07147  C00031 + C00006 -> C00198 + C00005 + C00080 (x1)
            GLH_R01519  C00198 + C00001 -> C00257 (x1)
            DHY_R01538  C00257 -> C00204 + C00001 (x1)
            DGK_R01541  C00002 + C00204 -> C00008 + C04442 (x1)
            ALD_R05605  C04442 -> C00022 + C00118 (x1)
            GADH        C00118 + C00003 + C00001 -> C00197 + C00004 (x1)
            PGM_R01518  C00197 -> C00631 (x1)
            PGH_R00658  C00631 -> C00001 + C00074 (x1)
            PYK_R00200  C00008 + C00074 -> C00002 + C00022 (x1)
            LDH_R00704  C00022 + C00004 -> C00256 + C00003 (x2)
///
ENTRY       ED-NON-PHOSPHORYLATIVE
PH          7.5
I           0.2
T           298.15
C_RANGE     1e-6 1e-2
BOUND       C00001  1
            C00002  5e-3
            C00003  1e-3
            C00004  1e-4
            C00005  1e-3
            C00006  1e-4
            C00008  5e-4
            C00009  1e-2
            C00010  1e-3
            C00011  1e-5
            C00013  1e-3
            C00016  1e-4
            C00020  5e-4
            C01352  1e-4
            C00399  1e-4
            C00390  1e-4
            C00139  1e-4
            C00138  1e-4
            C00828  1e-4
            C05819  1e-4
            C00343  1e-4
            C00342  1e-4
            C00876  1e-4
            C01080  1e-4
REACTION    ZWF_R07147  C00031 + C00006 -> C00198 + C00005 + C00080 (x1)
            GLH_R01519  C00198 + C00001 -> C00257 (x1)
            DHY_R01538  C00257 -> C00204 + C00001 (x1)
            ALD_R08570  C00204 -> C00577 + C00022 (x1)
            GADH        C00577 + C00001 + C00003 -> C00258 + C00080 + C00004 (x1)
            G2K_R08572  C00258 + C00002 -> C00631 + C00008 (x1))
            PGH_R00658  C00631 -> C00001 + C00074 (x1)
            PYK_R00200  C00008 + C00074 -> C00002 + C00022 (x1)
            LDH_R00704  C00022 + C00004 -> C00256 + C00003 (x2)
///
ENTRY       METHYLGLYOXAL
PH          7.5
I           0.2
T           298.15
C_RANGE     1e-6 1e-2
BOUND       C00001  1
            C00002  5e-3
            C00003  1e-3
            C00004  1e-4
            C00005  1e-3
            C00006  1e-4
            C00008  5e-4
            C00009  1e-2
            C00010  1e-3
            C00011  1e-5
            C00013  1e-3
            C00016  1e-4
            C00020  5e-4
            C01352  1e-4
            C00399  1e-4
            C00390  1e-4
            C00139  1e-4
            C00138  1e-4
            C00828  1e-4
            C05819  1e-4
            C00343  1e-4
            C00342  1e-4
            C00876  1e-4
            C01080  1e-4
REACTION    HXK_R01786  C00002 + C00031 -> C00008 + C00092 (x1)
            PGI_R02740  C00092 -> C00085 (x1)
            PFK_R04779  C00002 + C00085 -> C00008 + C00354 (x1)
            ALD_R01070  C00354 -> C00111 + C00118 (x1)
            TIM_R01015  C00118 -> C00111 (x1)
            MGS_R01016  C00111 -> C00546 + C00009 (x2)
            MGO_R00205  C00546 + C00006 + C00001 -> C00022 + C00005 + C00080 (x2)
            LDH_R00704  C00022 + C00004 -> C00256 + C00003 (x2)
///
ENTRY       PPP-PHOSPHOKETOLASE
PH          7.5
I           0.2
T           298.15
C_RANGE     1e-6 1e-2
BOUND       C00001  1
            C00002  5e-3
            C00003  1e-3
            C00004  1e-4
            C00005  1e-3
            C00006  1e-4
            C00008  5e-4
            C00009  1e-2
            C00010  1e-3
            C00011  1e-5
            C00013  1e-3
            C00016  1e-4
            C00020  5e-4
            C01352  1e-4
            C00399  1e-4
            C00390  1e-4
            C00139  1e-4
            C00138  1e-4
            C00828  1e-4
            C05819  1e-4
            C00343  1e-4
            C00342  1e-4
            C00876  1e-4
            C01080  1e-4
REACTION    HXK_R01786  C00002 + C00031 -> C00008 + C00092 (x1)
            PGI_R02740  C00092 -> C00085 (x1)
            TXT_R01067  C00085 + C00118 -> C00279 + C00231 (x1)
            TAL_R08575  C00279 + C00085 -> C05382 + C00118 (x1)
            TXT_R01641  C05382 + C00118 -> C00117 + C00231 (x1)
            RPI_R01056  C00117 -> C00199 (x1)
            RPE_R01529  C00199 -> C00231 (x1)
            PKT_R01621  C00231 + C00009 -> C00227 + C00118 + C00001 (x3)
            TIM_R01015  C00118 -> C00111 (x1) 
            ALD_R01070  C00111 + C00118 -> C00354 (x1)
            FBP_R00762  C00354 + C00001 -> C00085 + C00009 (x1)     
            APT_R00315  C00008 + C00227 -> C00002 + C00033 (x3)
/////OXIDATION/////
ENTRY       TCA
PH          7.5
I           0.2
T           298.15
C_RANGE     1e-6 1e-2
BOUND       C00001  1
            C00002  5e-3
            C00003  1e-3
            C00004  1e-4
            C00005  1e-3
            C00006  1e-4
            C00008  5e-4
            C00009  1e-2
            C00010  1e-3
            C00011  1e-5
            C00013  1e-3
            C00016  1e-4
            C00020  5e-4
            C01352  1e-4
            C00399  1e-4
            C00390  1e-4
            C00139  1e-4
            C00138  1e-4
            C00828  1e-4
            C05819  1e-4
            C00343  1e-4
            C00342  1e-4
            C00876  1e-4
            C01080  1e-4
REACTION    PYK_R00200  C00008 + C00074 -> C00002 + C00022 (x1)
            PDH_R00209  C00022 + C00010 + C00003 -> C00024 + C00011 + C00004 (x1)
            CSN_R00351  C00001 + C00024 + C00036 -> C00010 + C00158 (x1)
            ACN_R01325  C00158 -> C00417 + C00001 (x1)
            ACN_R01900  C00417 + C00001 -> C00311 (x1)
            ICD_R00709  C00311 + C00003 -> C00026 + C00011 + C00004 (x1)
            KGD_R08549  C00026 + C00003 + C00010 -> C00011 + C00091 + C00004 (x1)
            SCS_R00405  C00008 + C00009 + C00091 -> C00002 + C00010 + C00042 (x1)
            SDH_R02164  C00399 + C00042 -> C00390 + C00122 (x1)
            FUM_R01082  C00001 + C00122 -> C00149 (x1)
            MDH_R00342  C00003 + C00149 -> C00004 + C00036 (x1)
///
ENTRY       TCA-OA100nm
PH          7.5
I           0.2
T           298.15
C_RANGE     1e-6 1e-2
BOUND       C00036  1e-7   1e-2
            C00001  1
            C00002  5e-3
            C00003  1e-3
            C00004  1e-4
            C00005  1e-3
            C00006  1e-4
            C00008  5e-4
            C00009  1e-2
            C00010  1e-3
            C00011  1e-5
            C00013  1e-3
            C00016  1e-4
            C00020  5e-4
            C01352  1e-4
            C00399  1e-4
            C00390  1e-4
            C00139  1e-4
            C00138  1e-4
            C00828  1e-4
            C05819  1e-4
            C00343  1e-4
            C00342  1e-4
            C00876  1e-4
            C01080  1e-4
REACTION    PYK_R00200  C00008 + C00074 -> C00002 + C00022 (x1)
            PDH_R00209  C00022 + C00010 + C00003 -> C00024 + C00011 + C00004 (x1)
            CSN_R00351  C00001 + C00024 + C00036 -> C00010 + C00158 (x1)
            ACN_R01325  C00158 -> C00417 + C00001 (x1)
            ACN_R01900  C00417 + C00001 -> C00311 (x1)
            ICD_R00709  C00311 + C00003 -> C00026 + C00011 + C00004 (x1)
            KGD_R08549  C00026 + C00003 + C00010 -> C00011 + C00091 + C00004 (x1)
            SCS_R00405  C00008 + C00009 + C00091 -> C00002 + C00010 + C00042 (x1)
            SDH_R02164  C00399 + C00042 -> C00390 + C00122 (x1)
            FUM_R01082  C00001 + C00122 -> C00149 (x1)
            MDH_R00342  C00003 + C00149 -> C00004 + C00036 (x1)
///
ENTRY       TCA-OA10nm
PH          7.5
I           0.2
T           298.15
C_RANGE     1e-6 1e-2
BOUND       C00036  1e-8    1e-2
            C00001  1
            C00002  5e-3
            C00003  1e-3
            C00004  1e-4
            C00005  1e-3
            C00006  1e-4
            C00008  5e-4
            C00009  1e-2
            C00010  1e-3
            C00011  1e-5
            C00013  1e-3
            C00016  1e-4
            C00020  5e-4
            C01352  1e-4
            C00399  1e-4
            C00390  1e-4
            C00139  1e-4
            C00138  1e-4
            C00828  1e-4
            C05819  1e-4
            C00343  1e-4
            C00342  1e-4
            C00876  1e-4
            C01080  1e-4
REACTION    PYK_R00200  C00008 + C00074 -> C00002 + C00022 (x1)
            PDH_R00209  C00022 + C00010 + C00003 -> C00024 + C00011 + C00004 (x1)
            CSN_R00351  C00001 + C00024 + C00036 -> C00010 + C00158 (x1)
            ACN_R01325  C00158 -> C00417 + C00001 (x1)
            ACN_R01900  C00417 + C00001 -> C00311 (x1)
            ICD_R00709  C00311 + C00003 -> C00026 + C00011 + C00004 (x1)
            KGD_R08549  C00026 + C00003 + C00010 -> C00011 + C00091 + C00004 (x1)
            SCS_R00405  C00008 + C00009 + C00091 -> C00002 + C00010 + C00042 (x1)
            SDH_R02164  C00399 + C00042 -> C00390 + C00122 (x1)
            FUM_R01082  C00001 + C00122 -> C00149 (x1)
            MDH_R00342  C00003 + C00149 -> C00004 + C00036 (x1)
///
ENTRY       TCA-CHANNEL
PH          7.5
I           0.2
T           298.15
C_RANGE     1e-6 1e-2
BOUND       C00001  1
            C00002  5e-3
            C00003  1e-3
            C00004  1e-4
            C00005  1e-3
            C00006  1e-4
            C00008  5e-4
            C00009  1e-2
            C00010  1e-3
            C00011  1e-5
            C00013  1e-3
            C00016  1e-4
            C00020  5e-4
            C01352  1e-4
            C00399  1e-4
            C00390  1e-4
            C00139  1e-4
            C00138  1e-4
            C00828  1e-4
            C05819  1e-4
            C00343  1e-4
            C00342  1e-4
            C00876  1e-4
            C01080  1e-4
REACTION    PYK_R00200  C00008 + C00074 -> C00002 + C00022 (x1)
            PDH_R00209  C00022 + C00010 + C00003 -> C00024 + C00011 + C00004 (x1)
            MDH_CSN     C00003 + C00149 + C00001 + C00024 -> C00004 + C00010 + C00158 (x1)
            ACN_R01325  C00158 -> C00417 + C00001 (x1)
            ACN_R01900  C00417 + C00001 -> C00311 (x1)
            ICD_R00709  C00311 + C00003 -> C00026 + C00011 + C00004 (x1)
            KGD_R08549  C00026 + C00003 + C00010 -> C00011 + C00091 + C00004 (x1)
            SCS_R00405  C00008 + C00009 + C00091 -> C00002 + C00010 + C00042 (x1)
            SDH_R02164  C00399 + C00042 -> C00390 + C00122 (x1)
            FUM_R01082  C00001 + C00122 -> C00149 (x1)
///
ENTRY       TCA-MQO
PH          7.5
I           0.2
T           298.15
C_RANGE     1e-6 1e-2
BOUND       C00001  1
            C00002  5e-3
            C00003  1e-3
            C00004  1e-4
            C00005  1e-3
            C00006  1e-4
            C00008  5e-4
            C00009  1e-2
            C00010  1e-3
            C00011  1e-5
            C00013  1e-3
            C00016  1e-4
            C00020  5e-4
            C01352  1e-4
            C00399  1e-4
            C00390  1e-4
            C00139  1e-4
            C00138  1e-4
            C00828  1e-4
            C05819  1e-4
            C00343  1e-4
            C00342  1e-4
            C00876  1e-4
            C01080  1e-4
REACTION    PYK_R00200  C00008 + C00074 -> C00002 + C00022 (x1)
            PDH_R00209  C00022 + C00010 + C00003 -> C00024 + C00011 + C00004 (x1)
            CSN_R00351  C00001 + C00024 + C00036 -> C00010 + C00158 (x1)
            ACN_R01325  C00158 -> C00417 + C00001 (x1)
            ACN_R01900  C00417 + C00001 -> C00311 (x1)
            ICD_R00709  C00311 + C00003 -> C00026 + C00011 + C00004 (x1)
            KGD_R08549  C00026 + C00003 + C00010 -> C00011 + C00091 + C00004 (x1)
            SCS_R00405  C00008 + C00009 + C00091 -> C00002 + C00010 + C00042 (x1)
            SDH_R02164  C00399 + C00042 -> C00390 + C00122 (x1)
            FUM_R01082  C00001 + C00122 -> C00149 (x1)
            MQO         C00399 + C00149 -> C00390 + C00036 (x1)
///
ENTRY       PEP-GLX
PH          7.5
I           0.2
T           298.15
C_RANGE     1e-6 1e-2
BOUND       C00001  1
            C00002  5e-3
            C00003  1e-3
            C00004  1e-4
            C00005  1e-3
            C00006  1e-4
            C00008  5e-4
            C00009  1e-2
            C00010  1e-3
            C00011  1e-5
            C00013  1e-3
            C00016  1e-4
            C00020  5e-4
            C01352  1e-4
            C00399  1e-4
            C00390  1e-4
            C00139  1e-4
            C00138  1e-4
            C00828  1e-4
            C05819  1e-4
            C00343  1e-4
            C00342  1e-4
            C00876  1e-4
            C01080  1e-4
REACTION    PYK_R00200  C00008 + C00074 -> C00002 + C00022 (x2)
            PDH_R00209  C00022 + C00010 + C00003 -> C00024 + C00011 + C00004 (x2)
            CSN_R00351  C00001 + C00024 + C00036 -> C00010 + C00158 (x1)
            ACN_R01325  C00158 -> C00417 + C00001 (x1)
            ACN_R01900  C00417 + C00001 -> C00311 (x1)
            ICL_R00479  C00311 -> C00042 + C00048 (x1)
            MLS_R00472  C00024 + C00001 + C00048 -> C00149 + C00010 (x1)
            SDH_R02164  C00399 + C00042 -> C00390 + C00122 (x1)
            FUM_R01082  C00001 + C00122 -> C00149 (x1)
            MDH_R00342  C00003 + C00149 -> C00004 + C00036 (x2)
            PCK_R00341  C00002 + C00036 -> C00008 + C00074 + C00011 (x1)
///
ENTRY       PEP-GLX-MQO
PH          7.5
I           0.2
T           298.15
C_RANGE     1e-6 1e-2
BOUND       C00001  1
            C00002  5e-3
            C00003  1e-3
            C00004  1e-4
            C00005  1e-3
            C00006  1e-4
            C00008  5e-4
            C00009  1e-2
            C00010  1e-3
            C00011  1e-5
            C00013  1e-3
            C00016  1e-4
            C00020  5e-4
            C01352  1e-4
            C00399  1e-4
            C00390  1e-4
            C00139  1e-4
            C00138  1e-4
            C00828  1e-4
            C05819  1e-4
            C00343  1e-4
            C00342  1e-4
            C00876  1e-4
            C01080  1e-4
REACTION    PYK_R00200  C00008 + C00074 -> C00002 + C00022 (x2)
            PDH_R00209  C00022 + C00010 + C00003 -> C00024 + C00011 + C00004 (x2)
            CSN_R00351  C00001 + C00024 + C00036 -> C00010 + C00158 (x1)
            ACN_R01325  C00158 -> C00417 + C00001 (x1)
            ACN_R01900  C00417 + C00001 -> C00311 (x1)
            ICL_R00479  C00311 -> C00042 + C00048 (x1)
            MLS_R00472  C00024 + C00001 + C00048 -> C00149 + C00010 (x1)
            SDH_R02164  C00399 + C00042 -> C00390 + C00122 (x1)
            FUM_R01082  C00001 + C00122 -> C00149 (x1)
            MQO         C00399 + C00149 -> C00390 + C00036 (x2)
            PCK_R00341  C00002 + C00036 -> C00008 + C00074 + C00011 (x1)
///
ENTRY       TCA-P_fluorescens
PH          7.5
I           0.2
T           298.15
C_RANGE     1e-6 1e-2
BOUND       C00001  1
            C00002  5e-3
            C00003  1e-3
            C00004  1e-4
            C00005  1e-3
            C00006  1e-4
            C00008  5e-4
            C00009  1e-2
            C00010  1e-3
            C00011  1e-5
            C00013  1e-3
            C00016  1e-4
            C00020  5e-4
            C01352  1e-4
            C00399  1e-4
            C00390  1e-4
            C00139  1e-4
            C00138  1e-4
            C00828  1e-4
            C05819  1e-4
            C00343  1e-4
            C00342  1e-4
            C00876  1e-4
            C01080  1e-4
REACTION    PYK_R00200  C00008 + C00074 -> C00002 + C00022 (x1)
            PDH_R00209  C00022 + C00010 + C00003 -> C00024 + C00011 + C00004 (x1)
            CSN_R00351  C00001 + C00024 + C00036 -> C00010 + C00158 (x1)
            ACN_R01325  C00158 -> C00417 + C00001 (x1)
            ACN_R01900  C00417 + C00001 -> C00311 (x1)
            ICL_R00479  C00311 -> C00042 + C00048 (x1)
            SDH_R02164  C00399 + C00042 -> C00390 + C00122 (x1)
            FUM_R01082  C00001 + C00122 -> C00149 (x1)
            MDH_R00342  C00003 + C00149 -> C00004 + C00036 (x1)
            GDH_R00468  C00048 + C00010 + C00006 -> C00313 + C00005 + C00080 (x1)
            CAT_R01559  C00042 + C00313 -> C00091 + C00209 (x1) 
            SCS_R00405  C00008 + C00009 + C00091 -> C00002 + C00010 + C00042 (x1)
            ODC_R00522  C00209 -> C00058 + C00011 (x1)
            FDH_R00519  C00058 + C00003 -> C00011 + C00004 (x1)  
///
ENTRY       oxPPP
PH          7.5
I           0.2
T           298.15
C_RANGE     1e-6 1e-2
BOUND       C00001  1
            C00002  5e-3
            C00003  1e-3
            C00004  1e-4
            C00005  1e-3
            C00006  1e-4
            C00008  5e-4
            C00009  1e-2
            C00010  1e-3
            C00011  1e-5
            C00013  1e-3
            C00016  1e-4
            C00020  5e-4
            C01352  1e-4
            C00399  1e-4
            C00390  1e-4
            C00139  1e-4
            C00138  1e-4
            C00828  1e-4
            C05819  1e-4
            C00343  1e-4
            C00342  1e-4
            C00876  1e-4
            C01080  1e-4
REACTION    HXK_R01786  C00002 + C00031 -> C00008 + C00092 (x1)
            ZWF_R00835  C00092 + C00006 -> C01236 + C00005 (x6)
            GLH_R02035  C00001 + C01236 -> C00345 (x6)
            PGD_R01528  C00345 + C00006 -> C00199 + C00011 + C00005 (x6)
            RPI_R01056  C00199 -> C00117 (x2)
            RPE_R01529  C00199 -> C00231 (x4)
            TXT_R01641  C00117 + C00231 -> C05382 + C00118 (x2)
            TAL_R08575  C05382 + C00118 -> C00279 + C00085 (x2)
            TXT_R01067  C00279 + C00231 -> C00085 + C00118 (x2)
            TIM_R01015  C00118 -> C00111 (x1)
            ALD_R01070  C00111 + C00118 -> C00354 (x1)
            FBP_R00762  C00354 + C00001 -> C00085 + C00009 (x1)
            PGI_R02740  C00085 -> C00092 (x5)
/////REDUCTION/////
ENTRY       ACETY_COA-CHANNEL
PH          7.5
I           0.2
T           298.15
C_RANGE     1e-6 1e-2
BOUND       C00001  1
            C00002  5e-3
            C00003  1e-3
            C00004  1e-4
            C00005  1e-3
            C00006  1e-4
            C00008  5e-4
            C00009  1e-2
            C00010  1e-3
            C00011  1e-5
            C00013  1e-3
            C00016  1e-4
            C00020  5e-4
            C01352  1e-4
            C00399  1e-4
            C00390  1e-4
            C00139  1e-4
            C00138  1e-4
            C00828  1e-4
            C05819  1e-4
            C00343  1e-4
            C00342  1e-4
            C00876  1e-4
            C01080  1e-4
REACTION    FDH_R00519  C00011 + C00004 -> C00058 + C00003 (x1)  
            FTL_R00943  C00101 + C00058 + C00002 -> C00008 + C00009 + C00234 (x1)
            MTC_R01655  C00234 -> C00445 + C00001 (x1)
            MTD_R01218  C00445 + C00004 -> C00143 + C00003 (x1)
            MTR_R07168  C00143 + C00004 -> C00440 + C00003 (x1)
            AcCoA_Synt  C00440 + C00011 + 2 C00138 + C00010 -> C00024 + C00101 + 2 C00139 (x1)
            POR_R01196  2 C00138 + C00024 + C00011 -> 2 C00139 + C00022 + C00010 (x1)
///
ENTRY       rTCA
PH          7.5
I           0.2
T           298.15
C_RANGE     1e-6 1e-2
BOUND       C00001  1
            C00002  5e-3
            C00003  1e-3
            C00004  1e-4
            C00005  1e-3
            C00006  1e-4
            C00008  5e-4
            C00009  1e-2
            C00010  1e-3
            C00011  1e-5
            C00013  1e-3
            C00016  1e-4
            C00020  5e-4
            C01352  1e-4
            C00399  1e-4
            C00390  1e-4
            C00139  1e-4
            C00138  1e-4
            C00828  1e-4
            C05819  1e-4
            C00343  1e-4
            C00342  1e-4
            C00876  1e-4
            C01080  1e-4
REACTION    MDH_R00342  C00036 + C00005 -> C00149 + C00006 (x1)
            FUM_R01082  C00149 -> C00122 + C00001 (x1)
            FUR_R00402  C00122 + C00004 -> C00042 + C00003 (x1)
            SCS_R00405  C00002 + C00042 + C00010 -> C00008 + C00009 + C00091 (x1)
            KOR_R01197  2 C00138 + C00091 + C00011 -> 2 C00139 + C00026 + C00010 (x1)
            ICD_R00709  C00026 + C00011 + C00005 -> C00311 + C00006 (x1)
            ACN_R01900  C00311 -> C00417 + C00001 (x1)
            ACN_R01325  C00417 + C00001 -> C00158 (x1)
            ACL_R00352  C00002 + C00158 + C00010 -> C00008 + C00009 + C00024 + C00036 (x1)
            POR_R01196  2 C00138 + C00024 + C00011 -> 2 C00139 + C00022 + C00010 (x1)
///
ENTRY       DC-4HB
PH          7.5
I           0.2
T           298.15
C_RANGE     1e-6 1e-2
BOUND       C00001  1
            C00002  5e-3
            C00003  1e-3
            C00004  1e-4
            C00005  1e-3
            C00006  1e-4
            C00008  5e-4
            C00009  1e-2
            C00010  1e-3
            C00011  1e-5
            C00013  1e-3
            C00016  1e-4
            C00020  5e-4
            C01352  1e-4
            C00399  1e-4
            C00390  1e-4
            C00139  1e-4
            C00138  1e-4
            C00828  1e-4
            C05819  1e-4
            C00343  1e-4
            C00342  1e-4
            C00876  1e-4
            C01080  1e-4
REACTION    POR_R01196  2 C00138 + C00024 + C00011 -> 2 C00139 + C00022 + C00010 (x1)
            PPS_R00199  C00002 + C00022 + C00001 -> C00020 + C00074 + C00009 (x1)
            PPC_R00345  C00074 + C00011 -> C00009 + C00036 (x1)
            MDH_R00342  C00036 + C00005 -> C00149 + C00006 (x1)
            FUM_R01082  C00149 -> C00122 + C00001 (x1)
            FUR_R00402  C00122 + C00004 -> C00042 + C00003 (x1)
            SCS_R00405  C00002 + C00042 + C00010 -> C00008 + C00009 + C00091 (x1)
            SCR_R09280  C00091 + C00005 -> C00232 + C00006 + C00010 (x1)
            SSR_R09281  C00232 + C00005 -> C00989 + C00006 (x1)
            CLG_R09279  C00989 + C00002 + C00010 -> C11062 + C00020 + C00013 (x1)
            DHY_R05337  C11062 -> C02331 + C00001 (x1)
            ISM_R03031  C02331 -> C00877 (x1)
            DHY_R03026  C00877 + C00001 -> C01144 (x1)
            HDH_R01975  C01144 + C00003 -> C00332 + C00004 (x1)
            CAT_R00238  C00010 + C00332 -> 2 C00024 (x1)
///
ENTRY       3HP-4HB
PH          7.5
I           0.2
T           298.15
C_RANGE     1e-6 1e-2
BOUND       C00001  1
            C00002  5e-3
            C00003  1e-3
            C00004  1e-4
            C00005  1e-3
            C00006  1e-4
            C00008  5e-4
            C00009  1e-2
            C00010  1e-3
            C00011  1e-5
            C00013  1e-3
            C00016  1e-4
            C00020  5e-4
            C01352  1e-4
            C00399  1e-4
            C00390  1e-4
            C00139  1e-4
            C00138  1e-4
            C00828  1e-4
            C05819  1e-4
            C00343  1e-4
            C00342  1e-4
            C00876  1e-4
            C01080  1e-4
REACTION    ACC_R00742  C00002 + C00024 + C00011 -> C00008 + C00009 + C00083 (x1)
            MSD_R00740  C00083 + C00005 -> C00222 + C00010 + C00006 (x1)
            HPD_R09289  C00222 + C00005 -> C01013 + C00006 (x1)
            CLG_R09286  C01013 + C00010 + C00002 -> C05668 + C00013 + C00020 (x1)
            DHY_R03045  C05668 -> C00894 + C00001 (x1)
            ACR_R00919  C00894 + C00005 -> C00100 + C00006 (x1)
            PPC_R01859  C00002 + C00100 + C00011 -> C00008 + C00009 + C00683 (x1)
            MCE_R02765  C00683 -> C01213 (x1)
            MCM_R00833  C01213 -> C00091 (x1)
            SCR_R09280  C00091 + C00005 -> C00232 + C00006 + C00010 (x1)
            SSR_R09281  C00232 + C00005 -> C00989 + C00006 (x1)
            CLG_R09279  C00989 + C00002 + C00010 -> C11062 + C00020 + C00013 (x1)
            DHY_R05337  C11062 -> C02331 + C00001 (x1)
            ISM_R03031  C02331 -> C00877 (x1)
            DHY_R03026  C00877 + C00001 -> C01144 (x1)
            HDH_R01975  C01144 + C00003 -> C00332 + C00004 (x1)
            CAT_R00238  C00010 + C00332 -> 2 C00024 (x1)
///
ENTRY       3HP
PH          7.5
I           0.2
T           298.15
C_RANGE     1e-6 1e-2
BOUND       C00001  1
            C00002  5e-3
            C00003  1e-3
            C00004  1e-4
            C00005  1e-3
            C00006  1e-4
            C00008  5e-4
            C00009  1e-2
            C00010  1e-3
            C00011  1e-5
            C00013  1e-3
            C00016  1e-4
            C00020  5e-4
            C01352  1e-4
            C00399  1e-4
            C00390  1e-4
            C00139  1e-4
            C00138  1e-4
            C00828  1e-4
            C05819  1e-4
            C00343  1e-4
            C00342  1e-4
            C00876  1e-4
            C01080  1e-4
REACTION    ACC_R00742  C00002 + C00024 + C00011 -> C00008 + C00009 + C00083 (x2)
            MSD_R00740  C00083 + C00005 -> C00222 + C00010 + C00006 (x2)
            HPD_R09289  C00222 + C00005 -> C01013 + C00006 (x2)
            CLG_R09286  C01013 + C00010 + C00002 -> C05668 + C00013 + C00020 (x2)
            DHY_R03045  C05668 -> C00894 + C00001 (x2)
            ACR_R00919  C00894 + C00005 -> C00100 + C00006 (x2)
            PPC_R01859  C00002 + C00100 + C00011 -> C00008 + C00009 + C00683 (x1)
            MCE_R02765  C00683 -> C01213 (x1)
            MCM_R00833  C01213 -> C00091 (x1)
            SCT_R00406  C00091 + C00149 -> C00042 + C04348 (x1)
            SDH_R02164  C00399 + C00042 -> C00390 + C00122 (x1)
            FUM_R01082  C00001 + C00122 -> C00149 (x1)
            MCL_R00473  C04348 -> C00024 + C00048 (x1)
            MCL_R00934  C00100 + C00048 -> C06027 (x1)
            DHY_R05076  C06027 -> C06028 + C00001 (x1)
            MCT_R09283  C06028 -> C18323 (x1)
            DHY_R09282  C18323 + C00001 -> C01011 (x1)
            CCL_R00237  C01011 -> C00024 + C00022 (x1)
///
ENTRY       rPPP
PH          7.5
I           0.2
T           298.15
C_RANGE     1e-6 1e-2
BOUND       C00001  1
            C00002  5e-3
            C00003  1e-3
            C00004  1e-4
            C00005  1e-3
            C00006  1e-4
            C00008  5e-4
            C00009  1e-2
            C00010  1e-3
            C00011  1e-5
            C00013  1e-3
            C00016  1e-4
            C00020  5e-4
            C01352  1e-4
            C00399  1e-4
            C00390  1e-4
            C00139  1e-4
            C00138  1e-4
            C00828  1e-4
            C05819  1e-4
            C00343  1e-4
            C00342  1e-4
            C00876  1e-4
            C01080  1e-4
REACTION    TIM_R01015  C00118 -> C00111 (x2)
            ALD_R01070  C00111 + C00118 -> C00354 (x1)
            FBP_R00762  C00354 + C00001 -> C00085 + C00009 (x1)
            TXT_R01067  C00085 + C00118 -> C00279 + C00231 (x1)
            ALD_R01829  C00111 + C00279 -> C00447 (x1)
            SBP_R01845  C00447 + C00001 -> C05382 + C00009 (x1)
            TXT_R01641  C05382 + C00118 -> C00117 + C00231 (x1)
            RPI_R01056  C00117 -> C00199 (x1)
            RPE_R01529  C00231 -> C00199 (x2)
            PRK_R01523  C00002 + C00199 -> C00008 + C01182 (x3)
            RBC_R00024  C01182 + C00011 + C00001 -> 2 C00197 (x3)
            PGK_R01512  C00002 + C00197 -> C00008 + C00236 (x5)
            GAP_R01061  C00236 + C00005 -> C00118 + C00009 + C00006 (x5)
///
ENTRY       rPPP-Heterotrophs
PH          7.5
I           0.2
T           298.15
C_RANGE     1e-6 1e-2
BOUND       C00001  1
            C00002  5e-3
            C00003  1e-3
            C00004  1e-4
            C00005  1e-3
            C00006  1e-4
            C00008  5e-4
            C00009  1e-2
            C00010  1e-3
            C00011  1e-5
            C00013  1e-3
            C00016  1e-4
            C00020  5e-4
            C01352  1e-4
            C00399  1e-4
            C00390  1e-4
            C00139  1e-4
            C00138  1e-4
            C00828  1e-4
            C05819  1e-4
            C00343  1e-4
            C00342  1e-4
            C00876  1e-4
            C01080  1e-4
REACTION    TIM_R01015  C00118 -> C00111 (x2)
            ALD_R01070  C00111 + C00118 -> C00354 (x2)
            FBP_R00762  C00354 + C00001 -> C00085 + C00009 (x2)
            TXT_R01067  C00085 + C00118 -> C00279 + C00231 (x1)
            TAL_R08575  C00279 + C00085 -> C05382 + C00118 (x1)
            TXT_R01641  C05382 + C00118 -> C00117 + C00231 (x1)
            RPI_R01056  C00117 -> C00199 (x1)
            RPE_R01529  C00231 -> C00199 (x2)
            PRK_R01523  C00002 + C00199 -> C00008 + C01182 (x3)
            RBC_R00024  C01182 + C00011 + C00001 -> 2 C00197 (x3)
            PGK_R01512  C00002 + C00197 -> C00008 + C00236 (x5)
            GAP_R01061  C00236 + C00005 -> C00118 + C00009 + C00006 (x5)
///
ENTRY       MOP
PH          7.5
I           0.2
T           298.15
C_RANGE     1e-6 1e-2
BOUND       C00001  1
            C00002  5e-3
            C00003  1e-3
            C00004  1e-4
            C00005  1e-3
            C00006  1e-4
            C00008  5e-4
            C00009  1e-2
            C00010  1e-3
            C00011  1e-5
            C00013  1e-3
            C00016  1e-4
            C00020  5e-4
            C01352  1e-4
            C00399  1e-4
            C00390  1e-4
            C00139  1e-4
            C00138  1e-4
            C00828  1e-4
            C05819  1e-4
            C00343  1e-4
            C00342  1e-4
            C00876  1e-4
            C01080  1e-4      
REACTION    A2  C00024 + C00036 -> C00083 + C00022 (x2)
            C1  C00022 + C00002 + C00001 -> C00074 + C00020 + C00009 (x3)
            C2  C00074 + C00011 -> C00036 + C00009 (x3)
            B1  C00083 + 2 C00005 -> 2 C00006 + C00010 + C01013 (x2)
            B2  C01013 + C00827 -> C05668 + C00256 (x2)
            B3  C05668 -> C00001 + C00894 (x2)
            B4  C00894 + C00001 -> C00827 (x2)
            X1  C00256 -> C00186 (x2)
            X2  C00186 + C00036 -> C00022 + C00149 (x2)
            D2  C00149 + C00002 + C00010 -> C04348 + C00008 + C00009 (x2)
            D3  C04348 -> C00024 + C00048 (x2)
            D4  C00048 + C00004 + C00014 -> C00001 + C00037 + C00003 (x1)
            D5  C00048 + C00037 -> C03961 (x1)
            D6  C03961 -> C00036 + C00014 (x1)
/////FORMATE ASSIMILATION/////
ENTRY       SERINE
PH          7.5
I           0.2
T           298.15
C_RANGE     1e-6 1e-2
BOUND       C00001  1
            C00002  5e-3
            C00003  1e-3
            C00004  1e-4
            C00005  1e-3
            C00006  1e-4
            C00008  5e-4
            C00009  1e-2
            C00010  1e-3
            C00011  1e-5
            C00013  1e-3
            C00016  1e-4
            C00020  5e-4
            C01352  1e-4
            C00399  1e-4
            C00390  1e-4
            C00139  1e-4
            C00138  1e-4
            C00828  1e-4
            C05819  1e-4
            C00343  1e-4
            C00342  1e-4
            C00876  1e-4
            C01080  1e-4
REACTION    ftl      C00101 + C00058 + C00002 -> C00008 + C00009 + C00234 (x1)
            mtc      C00234 + C00080 -> C00445 + C00001 (x1)
            mtd      C00445 + C00004 -> C00143 + C00003 (x1)
            ght      C00143 + C00037 + C00001 -> C00101 + C00065 (x1)
            sgt      C00065 + C00048 -> C00168 + C00037 (x1)
            hpr      C00168 + C00004 -> C00258 + C00003 (x1)
            g2k      C00258 + C00002 -> C00631 + C00008 (x1)
            pph      C00631 -> C00074 + C00001 (x1)
            pepc     C00001 + C00074 + C00011 -> C00009 + C00036 (x1)
            mdh      C00036 + C00004 -> C00149 + C00003 (x1)
            mcl      C00002 + C00149 + C00010 -> C00008 + C00009 + C04348 (x1)
            mycl     C04348 -> C00024 + C00048 (x1)
///
ENTRY       SERINE-PYRUVATE
PH          7.5
I           0.2
T           298.15
C_RANGE     1e-6 1e-2
BOUND       C00001  1
            C00002  5e-3
            C00003  1e-3
            C00004  1e-4
            C00005  1e-3
            C00006  1e-4
            C00008  5e-4
            C00009  1e-2
            C00010  1e-3
            C00011  1e-5
            C00013  1e-3
            C00016  1e-4
            C00020  5e-4
            C01352  1e-4
            C00399  1e-4
            C00390  1e-4
            C00139  1e-4
            C00138  1e-4
            C00828  1e-4
            C05819  1e-4
            C00343  1e-4
            C00342  1e-4
            C00876  1e-4
            C01080  1e-4
REACTION    ftl      C00101 + C00058 + C00002 -> C00008 + C00009 + C00234 (x1)
            mtc      C00234 -> C00445 + C00001 (x1)
            mtd      C00445 + C00004 -> C00143 + C00003 (x1)
            ght      C00143 + C00037 + C00001 -> C00101 + C00065 (x1)
            sal      C00065 -> C00022 + C00014 (x1)
            pyrc     C00002 + C00022 + C00011 -> C00008 + C00009 + C00036 (x1)
            mdh      C00036 + C00004 -> C00149 + C00003 (x1)
            mcl      C00002 + C00149 + C00010 -> C00008 + C00009 + C04348 (x1)
            mycl     C04348 -> C00024 + C00048 (x1)
            gycdh    C00048 + C00004 + C00014 -> C00037 + C00003 (x1)
///
ENTRY       RIBULOSE_MPP
PH          7.5
I           0.2
T           298.15
C_RANGE     1e-6 1e-2
BOUND       C00001  1
            C00002  5e-3
            C00003  1e-3
            C00004  1e-4
            C00005  1e-3
            C00006  1e-4
            C00008  5e-4
            C00009  1e-2
            C00010  1e-3
            C00011  1e-5
            C00013  1e-3
            C00016  1e-4
            C00020  5e-4
            C01352  1e-4
            C00399  1e-4
            C00390  1e-4
            C00139  1e-4
            C00138  1e-4
            C00828  1e-4
            C05819  1e-4
            C00343  1e-4
            C00342  1e-4
            C00876  1e-4
            C01080  1e-4
REACTION    ftl      C00101 + C00058 + C00002 -> C00008 + C00009 + C00234 (x1)
            mtc      C00234 -> C00445 + C00001 (x1)
            mtd      C00445 + C00004 -> C00143 + C00003 (x1)
            mfl      C00143 -> C00101 + C00067 (x1)
            hps      C00199 + C00067 -> C06019 (x1)
            phi      C06019 -> C00085 (x1)
            pfk      C00002 + C00085 -> C00008 + C00354 (x0.1666)
            fba      C00354 -> C00111 + C00118 (x0.1666)
            tim      C00111 -> C00118 (x0.1666)
            tkt1     C00085 + C00118 -> C00279 + C00231 (x0.3333)
            tal      C00279 + C00085 -> C05382 + C00118 (x0.3333)
            tkt2     C05382 + C00118 -> C00117 + C00231 (x0.3333)
            rpe      C00231 -> C00199 (x0.6666)
            rpi      C00117 -> C00199 (x0.3333)
///
ENTRY       DIHYDROXYACETONE
PH          7.5
I           0.2
T           298.15
C_RANGE     1e-6 1e-2
BOUND       C00001  1
            C00002  5e-3
            C00003  1e-3
            C00004  1e-4
            C00005  1e-3
            C00006  1e-4
            C00008  5e-4
            C00009  1e-2
            C00010  1e-3
            C00011  1e-5
            C00013  1e-3
            C00016  1e-4
            C00020  5e-4
            C01352  1e-4
            C00399  1e-4
            C00390  1e-4
            C00139  1e-4
            C00138  1e-4
            C00828  1e-4
            C05819  1e-4
            C00343  1e-4
            C00342  1e-4
            C00876  1e-4
            C01080  1e-4
REACTION    ftl      C00101 + C00058 + C00002 -> C00008 + C00009 + C00234 (x1)
            mtc      C00234 -> C00445 + C00001 (x1)
            mtd      C00445 + C00004 -> C00143 + C00003 (x1)
            spont    C00143 -> C00101 + C00067 (x1)
            ftkt     C00231 + C00067 -> C00118 + C00184 (x1)
            glyk     C00002 + C00184 -> C00008 + C00111 (x1)
            tim      C00111 -> C00118 (x0.3333)
            fba_b    C00111 + C00118 -> C00354 (x0.6666)
            fbp      C00354 + C00001 -> C00085 + C00009 (x0.6666)
            tkt1     C00085 + C00118 -> C00279 + C00231 (x0.3333)
            tal      C00279 + C00085 -> C05382 + C00118 (x0.3333)
            tkt2     C05382 + C00118 -> C00117 + C00231 (x0.3333)
            rpi      C00117 -> C00199 (x0.3333)
            rpe_b    C00199 -> C00231 (x0.3333)
///
ENTRY       REDUCTIVE_GLYCINE
PH          7.5
I           0.2
T           298.15
C_RANGE     1e-6 1e-2
BOUND       C00001  1
            C00002  5e-3
            C00003  1e-3
            C00004  1e-4
            C00005  1e-3
            C00006  1e-4
            C00008  5e-4
            C00009  1e-2
            C00010  1e-3
            C00011  1e-5
            C00013  1e-3
            C00016  1e-4
            C00020  5e-4
            C01352  1e-4
            C00399  1e-4
            C00390  1e-4
            C00139  1e-4
            C00138  1e-4
            C00828  1e-4
            C05819  1e-4
            C00343  1e-4
            C00342  1e-4
            C00876  1e-4
            C01080  1e-4
REACTION    ftl      C00101 + C00058 + C00002 -> C00008 + C00009 + C00234 (x1)
            mtc      C00234 -> C00445 + C00001 (x1)
            mtd      C00445 + C00004 -> C00143 + C00003 (x1)
            amt      C02147 + C00143 + C00014 -> C80069 + C00101 (x0.5)
            gdh      C80069 + C00011 -> C00037 + C00725  (x0.5)
            dhldh    C00725 + C00004 + C00080 -> C02147 + C00003 (x0.5)
            ghmt     C00143 + C00037 + C00001 -> C00101 + C00065 (x0.5)
            sal      C00065 -> C00022 + C00014 (x0.5)
/////COMBINED PATHWAYS/////
ENTRY       EMP-GLYCOLYSIS-TCA
PH          7.5
I           0.2
T           298.15
C_RANGE     1e-6 1e-2
BOUND       C00001  1
            C00002  5e-3
            C00003  1e-3
            C00004  1e-4
            C00005  1e-3
            C00006  1e-4
            C00008  5e-4
            C00009  1e-2
            C00010  1e-3
            C00011  1e-5
            C00013  1e-3
            C00016  1e-4
            C00020  5e-4
            C01352  1e-4
            C00399  1e-4
            C00390  1e-4
            C00139  1e-4
            C00138  1e-4
            C00828  1e-4
            C05819  1e-4
            C00343  1e-4
            C00342  1e-4
            C00876  1e-4
            C01080  1e-4
REACTION    HXK_R01786  C00002 + C00031 -> C00008 + C00092 (x1)
            PGI_R02740  C00092 -> C00085 (x1)
            PFK_R04779  C00002 + C00085 -> C00008 + C00354 (x1)
            ALD_R01070  C00354 -> C00111 + C00118 (x1)
            TIM_R01015  C00111 -> C00118 (x1)
            GAP_R01061  C00003 + C00009 + C00118 -> C00004 + C00080 + C00236 (x2)
            PGK_R01512  C00008 + C00236 -> C00002 + C00197 (x2)
            PGM_R01518  C00197 -> C00631 (x2)
            PGH_R00658  C00631 -> C00001 + C00074 (x2)
            PYK_R00200  C00008 + C00074 -> C00002 + C00022 (x2)
            PDH_R00209  C00022 + C00010 + C00003 -> C00024 + C00011 + C00004 (x2)
            CSN_R00351  C00001 + C00024 + C00036 -> C00010 + C00158 (x2)
            ACN_R01325  C00158 -> C00417 + C00001 (x2)
            ACN_R01900  C00417 + C00001 -> C00311 (x2)
            ICD_R00709  C00311 + C00003 -> C00026 + C00011 + C00004 (x2)
            KGD_R08549  C00026 + C00003 + C00010 -> C00011 + C00091 + C00004 (x2)
            SCS_R00405  C00008 + C00009 + C00091 -> C00002 + C00010 + C00042 (x2)
            SDH_R02164  C00399 + C00042 -> C00390 + C00122 (x2)
            FUM_R01082  C00001 + C00122 -> C00149 (x2)
            MDH_R00342  C00003 + C00149 -> C00004 + C00036 (x2)
///
ENTRY       EMP-GLYCOLYSIS-PTS-TCA
PH          7.5
I           0.2
T           298.15
C_RANGE     1e-6 1e-2
BOUND       C00001  1
            C00002  5e-3
            C00003  1e-3
            C00004  1e-4
            C00005  1e-3
            C00006  1e-4
            C00008  5e-4
            C00009  1e-2
            C00010  1e-3
            C00011  1e-5
            C00013  1e-3
            C00016  1e-4
            C00020  5e-4
            C01352  1e-4
            C00399  1e-4
            C00390  1e-4
            C00139  1e-4
            C00138  1e-4
            C00828  1e-4
            C05819  1e-4
            C00343  1e-4
            C00342  1e-4
            C00876  1e-4
            C01080  1e-4
REACTION    PTS_RPTSsy  C00074 + C00031 -> C00022 + C00092 (x1)
            PGI_R02740  C00092 -> C00085 (x1)
            PFK_R04779  C00002 + C00085 -> C00008 + C00354 (x1)
            ALD_R01070  C00354 -> C00111 + C00118 (x1)
            TIM_R01015  C00111 -> C00118 (x1)
            GAP_R01061  C00003 + C00009 + C00118 -> C00004 + C00080 + C00236 (x2)
            PGK_R01512  C00008 + C00236 -> C00002 + C00197 (x2)
            PGM_R01518  C00197 -> C00631 (x2)
            PGH_R00658  C00631 -> C00001 + C00074 (x2)
            PYK_R00200  C00008 + C00074 -> C00002 + C00022 (x1)
            PDH_R00209  C00022 + C00010 + C00003 -> C00024 + C00011 + C00004 (x2)
            CSN_R00351  C00001 + C00024 + C00036 -> C00010 + C00158 (x2)
            ACN_R01325  C00158 -> C00417 + C00001 (x2)
            ACN_R01900  C00417 + C00001 -> C00311 (x2)
            ICD_R00709  C00311 + C00003 -> C00026 + C00011 + C00004 (x2)
            KGD_R08549  C00026 + C00003 + C00010 -> C00011 + C00091 + C00004 (x2)
            SCS_R00405  C00008 + C00009 + C00091 -> C00002 + C00010 + C00042 (x2)
            SDH_R02164  C00399 + C00042 -> C00390 + C00122 (x2)
            FUM_R01082  C00001 + C00122 -> C00149 (x2)
            MDH_R00342  C00003 + C00149 -> C00004 + C00036 (x2)
///
ENTRY       EMP-GLYCOLYSIS-TCA-OVERFLOW
PH          7.5
I           0.2
T           298.15
C_RANGE     1e-6 1e-2
BOUND       C00001  1
            C00002  5e-3
            C00003  1e-3
            C00004  1e-4
            C00005  1e-3
            C00006  1e-4
            C00008  5e-4
            C00009  1e-2
            C00010  1e-3
            C00011  1e-5
            C00013  1e-3
            C00016  1e-4
            C00020  5e-4
            C01352  1e-4
            C00399  1e-4
            C00390  1e-4
            C00139  1e-4
            C00138  1e-4
            C00828  1e-4
            C05819  1e-4
            C00343  1e-4
            C00342  1e-4
            C00876  1e-4
            C01080  1e-4
REACTION    HXK_R01786  C00002 + C00031 -> C00008 + C00092 (x1)
            PGI_R02740  C00092 -> C00085 (x1)
            PFK_R04779  C00002 + C00085 -> C00008 + C00354 (x1)
            ALD_R01070  C00354 -> C00111 + C00118 (x1)
            TIM_R01015  C00111 -> C00118 (x1)
            GAP_R01061  C00003 + C00009 + C00118 -> C00004 + C00080 + C00236 (x2)
            PGK_R01512  C00008 + C00236 -> C00002 + C00197 (x2)
            PGM_R01518  C00197 -> C00631 (x2)
            PGH_R00658  C00631 -> C00001 + C00074 (x2)
            PYK_R00200  C00008 + C00074 -> C00002 + C00022 (x2)
            LDH_R00704  C00022 + C00004 -> C00256 + C00003 (x1)
            PDH_R00209  C00022 + C00010 + C00003 -> C00024 + C00011 + C00004 (x1)
            CSN_R00351  C00001 + C00024 + C00036 -> C00010 + C00158 (x1)
            ACN_R01325  C00158 -> C00417 + C00001 (x1)
            ACN_R01900  C00417 + C00001 -> C00311 (x1)
            ICD_R00709  C00311 + C00003 -> C00026 + C00011 + C00004 (x1)
            KGD_R08549  C00026 + C00003 + C00010 -> C00011 + C00091 + C00004 (x1)
            SCS_R00405  C00008 + C00009 + C00091 -> C00002 + C00010 + C00042 (x1)
            SDH_R02164  C00399 + C00042 -> C00390 + C00122 (x1)
            FUM_R01082  C00001 + C00122 -> C00149 (x1)
            MDH_R00342  C00003 + C00149 -> C00004 + C00036 (x1)
///
ENTRY       EMP-GLYCOLYSIS-PTS-TCA-OVERFLOW
PH          7.5
I           0.2
T           298.15
C_RANGE     1e-6 1e-2
BOUND       C00001  1
            C00002  5e-3
            C00003  1e-3
            C00004  1e-4
            C00005  1e-3
            C00006  1e-4
            C00008  5e-4
            C00009  1e-2
            C00010  1e-3
            C00011  1e-5
            C00013  1e-3
            C00016  1e-4
            C00020  5e-4
            C01352  1e-4
            C00399  1e-4
            C00390  1e-4
            C00139  1e-4
            C00138  1e-4
            C00828  1e-4
            C05819  1e-4
            C00343  1e-4
            C00342  1e-4
            C00876  1e-4
            C01080  1e-4
REACTION    PTS_RPTSsy  C00074 + C00031 -> C00022 + C00092 (x1)
            PGI_R02740  C00092 -> C00085 (x1)
            PFK_R04779  C00002 + C00085 -> C00008 + C00354 (x1)
            ALD_R01070  C00354 -> C00111 + C00118 (x1)
            TIM_R01015  C00111 -> C00118 (x1)
            GAP_R01061  C00003 + C00009 + C00118 -> C00004 + C00080 + C00236 (x2)
            PGK_R01512  C00008 + C00236 -> C00002 + C00197 (x2)
            PGM_R01518  C00197 -> C00631 (x2)
            PGH_R00658  C00631 -> C00001 + C00074 (x2)
            PYK_R00200  C00008 + C00074 -> C00002 + C00022 (x1)
            LDH_R00704  C00022 + C00004 -> C00256 + C00003 (x1)
            PDH_R00209  C00022 + C00010 + C00003 -> C00024 + C00011 + C00004 (x1)
            CSN_R00351  C00001 + C00024 + C00036 -> C00010 + C00158 (x1)
            ACN_R01325  C00158 -> C00417 + C00001 (x1)
            ACN_R01900  C00417 + C00001 -> C00311 (x1)
            ICD_R00709  C00311 + C00003 -> C00026 + C00011 + C00004 (x1)
            KGD_R08549  C00026 + C00003 + C00010 -> C00011 + C00091 + C00004 (x1)
            SCS_R00405  C00008 + C00009 + C00091 -> C00002 + C00010 + C00042 (x1)
            SDH_R02164  C00399 + C00042 -> C00390 + C00122 (x1)
            FUM_R01082  C00001 + C00122 -> C00149 (x1)
            MDH_R00342  C00003 + C00149 -> C00004 + C00036 (x1)
///
ENTRY       EMP-GLYCOLYSIS-PTS-oxPPP-TCA
PH          7.5
I           0.2
T           298.15
C_RANGE     1e-6 1e-2
BOUND       C00001  1
            C00002  5e-3
            C00003  1e-3
            C00004  1e-4
            C00005  1e-3
            C00006  1e-4
            C00008  5e-4
            C00009  1e-2
            C00010  1e-3
            C00011  1e-5
            C00013  1e-3
            C00016  1e-4
            C00020  5e-4
            C01352  1e-4
            C00399  1e-4
            C00390  1e-4
            C00139  1e-4
            C00138  1e-4
            C00828  1e-4
            C05819  1e-4
            C00343  1e-4
            C00342  1e-4
            C00876  1e-4
            C01080  1e-4
REACTION    PTS_RPTSsy  C00074 + C00031 -> C00022 + C00092 (x1)
            PGI_R02740  C00092 -> C00085 (x1)
            PFK_R04779  C00002 + C00085 -> C00008 + C00354 (x1)
            ALD_R01070  C00354 -> C00111 + C00118 (x1)
            TIM_R01015  C00111 -> C00118 (x1)
            GAP_R01061  C00003 + C00009 + C00118 -> C00004 + C00080 + C00236 (x2)
            PGK_R01512  C00008 + C00236 -> C00002 + C00197 (x2)
            PGM_R01518  C00197 -> C00631 (x2)
            PGH_R00658  C00631 -> C00001 + C00074 (x2)
            PYK_R00200  C00008 + C00074 -> C00002 + C00022 (x1)
            PDH_R00209  C00022 + C00010 + C00003 -> C00024 + C00011 + C00004 (x2)
            ZWF_R00835  C00092 + C00006 -> C01236 + C00005 (x6)
            GLH_R02035  C00001 + C01236 -> C00345 (x6)
            PGD_R01528  C00345 + C00006 -> C00199 + C00011 + C00005 (x6)
            RPI_R01056  C00199 -> C00117 (x2)
            RPE_R01529  C00199 -> C00231 (x4)
            TXT_R01641  C00117 + C00231 -> C05382 + C00118 (x2)
            TAL_R08575  C05382 + C00118 -> C00279 + C00085 (x2)
            TXT_R01067  C00279 + C00231 -> C00085 + C00118 (x2)
            FBP_R00762  C00354 + C00001 -> C00085 + C00009 (x1)
            CSN_R00351  C00001 + C00024 + C00036 -> C00010 + C00158 (x2)
            ACN_R01325  C00158 -> C00417 + C00001 (x2)
            ACN_R01900  C00417 + C00001 -> C00311 (x2)
            ICD_R00709  C00311 + C00003 -> C00026 + C00011 + C00004 (x2)
            KGD_R08549  C00026 + C00003 + C00010 -> C00011 + C00091 + C00004 (x2)
            SCS_R00405  C00008 + C00009 + C00091 -> C00002 + C00010 + C00042 (x2)
            SDH_R02164  C00399 + C00042 -> C00390 + C00122 (x2)
            FUM_R01082  C00001 + C00122 -> C00149 (x2)
            MDH_R00342  C00003 + C00149 -> C00004 + C00036 (x2)
///
ENTRY       EMP-GLYCOLYSIS-oxPPP-TCA
PH          7.5
I           0.2
T           298.15
C_RANGE     1e-6 1e-2
BOUND       C00001  1
            C00002  5e-3
            C00003  1e-3
            C00004  1e-4
            C00005  1e-3
            C00006  1e-4
            C00008  5e-4
            C00009  1e-2
            C00010  1e-3
            C00011  1e-5
            C00013  1e-3
            C00016  1e-4
            C00020  5e-4
            C01352  1e-4
            C00399  1e-4
            C00390  1e-4
            C00139  1e-4
            C00138  1e-4
            C00828  1e-4
            C05819  1e-4
            C00343  1e-4
            C00342  1e-4
            C00876  1e-4
            C01080  1e-4
REACTION    HXK_R01786  C00002 + C00031 -> C00008 + C00092 (x1)
            PGI_R02740  C00092 -> C00085 (x1)
            PFK_R04779  C00002 + C00085 -> C00008 + C00354 (x1)
            ALD_R01070  C00354 -> C00111 + C00118 (x1)
            TIM_R01015  C00111 -> C00118 (x1)
            GAP_R01061  C00003 + C00009 + C00118 -> C00004 + C00080 + C00236 (x2)
            PGK_R01512  C00008 + C00236 -> C00002 + C00197 (x2)
            PGM_R01518  C00197 -> C00631 (x2)
            PGH_R00658  C00631 -> C00001 + C00074 (x2)
            PYK_R00200  C00008 + C00074 -> C00002 + C00022 (x1)
            PDH_R00209  C00022 + C00010 + C00003 -> C00024 + C00011 + C00004 (x2)
            ZWF_R00835  C00092 + C00006 -> C01236 + C00005 (x6)
            GLH_R02035  C00001 + C01236 -> C00345 (x6)
            PGD_R01528  C00345 + C00006 -> C00199 + C00011 + C00005 (x6)
            RPI_R01056  C00199 -> C00117 (x2)
            RPE_R01529  C00199 -> C00231 (x4)
            TXT_R01641  C00117 + C00231 -> C05382 + C00118 (x2)
            TAL_R08575  C05382 + C00118 -> C00279 + C00085 (x2)
            TXT_R01067  C00279 + C00231 -> C00085 + C00118 (x2)
            FBP_R00762  C00354 + C00001 -> C00085 + C00009 (x1)
            CSN_R00351  C00001 + C00024 + C00036 -> C00010 + C00158 (x2)
            ACN_R01325  C00158 -> C00417 + C00001 (x2)
            ACN_R01900  C00417 + C00001 -> C00311 (x2)
            ICD_R00709  C00311 + C00003 -> C00026 + C00011 + C00004 (x2)
            KGD_R08549  C00026 + C00003 + C00010 -> C00011 + C00091 + C00004 (x2)
            SCS_R00405  C00008 + C00009 + C00091 -> C00002 + C00010 + C00042 (x2)
            SDH_R02164  C00399 + C00042 -> C00390 + C00122 (x2)
            FUM_R01082  C00001 + C00122 -> C00149 (x2)
            MDH_R00342  C00003 + C00149 -> C00004 + C00036 (x2)
```
