## Supplementary material for "In-depth computational analysis of natural and artificial carbon fixation pathways": MATLAB files: pathway2sbtab.py

```
# Translate pathway models from KEGG-style format into SBtab format
#
# USAGE python pathway2sbtab.py [INPUTFILE] [OUTPUTDIRECTORY] [FLAG_SINGLE_OUTPUT_FILE]
#
# The input file can contain one or more pathway models.
#
# Depending on [FLAG_SINGLE_OUTPUT_FILE], each model is stored
#  in one file:   [PATHWAY].tsv                        (FLAG_SINGLE_OUTPUT_FILE=1; default) 
#  in two files:  [PATHWAY]_Compound.tsv, [PATHWAY]_Reaction.tsv (FLAG_SINGLE_OUTPUT_FILE=0) 

import sys
import os
import glob
import re

# ------------------------------------------------

flag_single_output = 1

infile = sys.argv[1]
outdir = sys.argv[2] + '/'
if len(sys.argv)>3:
  flag_single_output = int(sys.argv[3])

f    = open(infile, 'r')
igot = f.readlines()
f.close

parse_metabolites = 0
parse_reactions   = 0
my_metabolites  = {}
my_metabolites_lower  = {}
my_metabolites_upper  = {}
my_genes        = {}
my_reactions    = {}
my_fluxes       = {}
my_reaction_keggID    = {}
collect_metabolites = {}
this_reaction_it = 0

igot.append("///")
if igot[0][0:3] == "///":
    igot = igot[1:]

for line in igot:
    ll = line
    if ll[0:5] == "ENTRY":
        entry = ll[12:].strip()
        name  = entry
    if ll[0:4] == "NAME":
        name = ll[12:].strip()
    if ll[0:5] == "BOUND":
        parse_metabolites = 1
    if ll[0:8] == "REACTION":
        parse_metabolites = 0
        parse_reactions   = 1
    if ll[0:3] == "///":
        compound_table = []
        compound_table.append('!!SBtab Document="' + entry + '" Pathway="' +  name + '" TableType="Compound"')
        compound_table.append("!Compound\t!Identifiers:kegg.compound\t!Concentration:Min\t!Concentration:Max")
        for mm in collect_metabolites:
            if mm in my_metabolites:
                compound_table.append(mm + "\t" + mm + "\t" + my_metabolites_lower[mm] + "\t" + my_metabolites_upper[mm])
            else:
                compound_table.append(mm + "\t" + mm + "\tnan\tnan")

        reaction_table = []
        reaction_table.append('!!SBtab Document="' + entry + '" Pathway="' +  name + '" TableType="Reaction"')
        reaction_table.append("!Reaction\t!Identifiers:kegg.reaction\t!Gene\t!SumFormula\t!Flux")

        for rr in my_reactions:
            reaction_table.append(my_genes[rr] +  '_' + my_reaction_keggID[rr]  + "\t" + my_reaction_keggID[rr] + '\t' + my_genes[rr] + "\t" + my_reactions[rr] + "\t" + my_fluxes[rr])

        # WRITE OUT FILE(S)
        if flag_single_output == 1:            
          ff = open(outdir + entry + ".tsv", 'w')
          for line in compound_table:
              ff.write(line + '\n')
          for line in reaction_table:
              ff.write(line + '\n')
          ff.close
        else:
          ff = open(outdir + entry + "_Compound.tsv", 'w')
          for line in compound_table:
              ff.write(line + '\n')
          ff.close
          ff = open(outdir + entry + "_Reaction.tsv", 'w')
          for line in reaction_table:
              ff.write(line + '\n')
          ff.close

        parse_reactions = 0;
        my_metabolites  = {};
        my_reactions    = {};
        my_fluxes       = {};
        collect_metabolites = {}
        this_reaction_it = 0
        
    if parse_reactions:
        ll = ll[12:]
        dum = re.split(" ",ll)
        this_reaction_it = this_reaction_it + 1
        this_reaction_ID = dum[0]
        this_reaction = ll[len(this_reaction_ID):].strip()
        qq = this_reaction_ID.split("_")
        if len(qq)>1:
            this_gene = qq[0]
            this_reaction_keggID = qq[1]
        else:
            this_gene            = this_reaction_ID
            this_reaction_keggID = this_reaction_ID
        tt = this_reaction.split(" (x")
        this_reaction = tt[0].strip()
        if len(tt) == 1:
            tt.append("1)")
        this_flux = tt[1].split(")")[0]
        tt = this_reaction.split(" -> ")
        this_reaction = tt[0] + " <=> " + tt[1]
        my_genes[this_reaction_it] = this_gene
        my_reactions[this_reaction_it] = this_reaction
        my_fluxes[this_reaction_it]    = this_flux
        my_reaction_keggID[this_reaction_it] = this_reaction_keggID
        m = re.findall('C[0-9]+', this_reaction)
        for mm in m:
            collect_metabolites[mm] = mm

    if parse_metabolites:
        dum = ll[12:19].strip()
        my_metabolites[dum] = ll[20:].strip()
        dummi = re.split(" ",my_metabolites[dum])
        if len(dummi)==1:
            my_metabolites_lower[dum] = dummi[0]
            my_metabolites_upper[dum] = dummi[0]
        else:
            my_metabolites_lower[dum] = dummi[0]
            my_metabolites_upper[dum] = dummi[-1]
```
