## Supplementary material for "In-depth computational analysis of natural and artificial carbon fixation pathways": MATLAB files: README

```
-------------------
Pathway collections
-------------------

This directory contains pathway files in "KEGG-style" syntax

--------------------------------------------------------------------------
Files:

obd_pathways_WL_2013-10-04.txt    Original file from Elad Noor, with pathways added by Arren B-E and Wolf L
kegg_modules_WL_2013-10-04.txt    Original file from Elad Noor


pathway2sbtab.py
 -> Translate KEGG-style pathway file into SBtab files describing a pathway model
```
