## Supplementary material for "In-depth computational analysis of natural and artificial carbon fixation pathways": MATLAB files: README.md

```
-------------------------------------------
Data Resources for Enzyme Cost Minimization
-------------------------------------------

Subdirectories:

data     - Quantitative data in SBtab table format (see www.sbtab.org)
           (metabolite levels, fluxes, kinetic constants etc.)

models   - Example models
           includes "pathways"
	     - Stoichiometric descriptions of metabolic pathways
               in a format similar to KEGG's
               A single file can contain multiple pathways
```
