## Supplementary material for "In-depth computational analysis of natural and artificial carbon fixation pathways": MATLAB files: labelpoints.m

```
function [h, ext] = labelpoints (xpos, ypos, labels, varargin)
%  [h, ext] = labelpoints (xpos, ypos, labels, position, buffer, adjust_axes, varargin)
%
%   Given x and y coordinate vectors (xpos, ypos) and given
%     a vector of labels this function will label all data points
%     and output the label handles in vector, h and the label extents in ext.
%
% ***REQUIRED INPUTS (the basics)***************
%
%   'xpos' and 'ypos' are x and y coordinate vectors for your labels.  xpos & ypos
%     should be the same length.  An exception is when all labels are along the same
%     x or y coordinate.  In that case only one value is needed for that x or y coordinate
%     and it will be replicated in the code.
%     (see examples directly below).
%
%   'labels' should be a 1xN or Nx1 array of strings or numbers of the same length as xpos or ypos.
%     Alternatively it can be a single string or number that will be replicated
%     for each (x,y) coordinate.   (see examples directly below.).
%     Alternatively it can be an NxM cell array of strings and/or numbers where the columns of each
%     row will be joined with a space delimiter to create 1 label per row (see examples directly below).
%
%   Example:
%         x = [0 .1 .2]; y = [.8 .7 .6];
%         labels = {'label 1' 'label 2' 'label 3'};
%         plot(x, y, 'o'); axis([-1 1 0 1]);
%         labelpoints(x, y, labels);
%
%   Example: when all labels fall along the same X value
%         boxplot(1:10)
%         labelpoints(0.8, [3, 5.5, 8], {'25%' '50%' '75%'}, 'center');
%
%   Example: When using only 1 label that is replicated
%         x = [0 .1 .2]; y = [.8 .6 .4];
%         plot(x,y,'o'); axis([-1 1 -1 1])
%         labelpoints(x, y, 'this point')
%
%   Example: When using a 2D cell arry for labels
%        labels = {'a', 'b', 'c'; 1, 2, 3};
%        labelpoints(0.5, 0.5, labels, 'stacked', 'down'); %see options below for 'stacked' input.
%
% *** OPTIONAL INPUTS **************************
%
%   'position' (optional) describes the position of the labels relative to their
%     (x,y) location by entering one of the following abbreviated compass directions
%     in single quotes (default is 'NW'):   N, S, E, W, NE, NW, SE, SW, center, C
%
%   'buffer' (optional) is a number generally between 0:1 that adds distance between
%     the label and the plotted point where 0 (default) is 0 distance and 1 is 1/10th
%     of the axis length.  Ignored for 'center' position.  The value can be greater than
%     1 or less than 0 too where negative buffer will shift in the opposite direction.
%
%   'adjust_axes' (optional, default=0): depending on the positioning of labels,
%     some may fall beyond the axis limits. adjust_axes = 1 will re-adjust xlim
%     & ylim slightly so labels are not beyond axis limits.
%
%   Examples:
%         x = [0 0 0]; y = [.8 .7 .6];
%         labels = {'label 1' 'label 2' 'label 3'};
%         plot(x, y, 'o')
%         labelpoints(x, y, labels, 'SE', 0.5, 1);
%
% *** OPTIONAL PARAMETERS **************************
%   The following parameters may also be entered in any order
%   * 'FontSize', N -   font size of all labels
%   * 'FontWeight', S - font weight 'bold' or 'normal'
%   * 'interpreter', s - set the text interpreter (default is 'none')
%   * 'Color', S    -   font color of all labels ('y' 'm' 'c' 'r' 'g' 'b' 'w' 'k') or RGB vector [x x x]
%                       Multiple colors may be entered as rows of RGB vector and your pattern will be replicated
%                       to match the length of your lables. See example.
%   * 'BackgroundColor', S - RGB triplet or character vector of color name for text background.
%   * 'rotation', N -   will rotate the labels N degrees and will place center of label according to 'position' input.
%                       (positive is counterclockwise). You might slightly increase buffer for rotated text.
%       Example:
%         x = [4 8 19 5 3]; bar(x);
%         labelpoints(1:5, x, {'dog' 'cat' 'bee' 'frog' 'ant'}, 'N', 0.7, 1, 'FontSize', 14, 'Color', 'm', 'rotation', 45)
%       Example with Multiple Colors
%         labelpoints(1:5, x, {'dog' 'cat' 'bee' 'frog' 'ant'}, 'N', 0.7, 1, 'color', [0 0 0; 1 0 0; 0 0 1]);
%
%   'stacked' (optional): Automatically stacks multiple labels vertically or horizontally. 
%       When using 'stacked' only the first xpos and ypos coordinate will be used to plot 
%       the 1st label and the following coordinates will be determined by the desired stack type.  
%       Stack types include:
%       * 'down' - stacks vertically, downward. xpos and ypos indicate position of top most label. (default)
%       * 'up'   - stacks vertically, upward.  xpos and ypos indicate position of bottom label.
%       * 'right'- stacks horizontally, rightward.  xpos and ypos indicate pos of left most label.
%       * 'left' - stacks horizontally, leftward. xpos and ypos indicate pos of right most label.
%       You can also adjust the spacing between the labels like this:
%       * 'down_1.5' increases the inter-label distance by x1.5(default is 1)
%       * 'left_0.5' decreases the inter-label distance by x0.5
%       Values >1 increase the distances, values between 0:1 cause labels to overlap.
%       Note that 'position', 'buffer', 'FontSize', and 'rotation' inputs still affect all labels.
%       You cannot use any outliers when using 'stacked'. 
%
%       Examples:
%         bar([0 4 8 19 5 3])
%         labelpoints(0.5, 14, {'a','b','c','d','e','f','g'}, 'stacked', 'down');
%         labelpoints(0.3, 19, {'A','B','C','D','E','F','G'}, 'stacked', 'right_2.8')
%         labelpoints(max(xlim), min(ylim), {'A','B','C','D','E','F','G'}, 'stacked', 'up')
%
%   'outliers...'
%       This function includes optional parameters to identify and label only the outliers.
%       This can come in handy when you want to avoid cluttered labels or only want to see outlier labels.  
%       NaNs values will be ignored. There are several ways to identify outliers: (may require stats toolbox)
%       'outliers_SD', N   -  will only label points that are greater than N standard deviations from
%                             mean(xpos) or mean(ypos). Alternatively, label N standard deviations from
%                             any (X,Y) point by making N a 3-element vector [N standard dev, X, Y].
%                           * Example:
%                               x = normrnd(0, 10, 1, 200); y=normrnd(0, 10, 1, 200); plot(x,y,'o');
%                               labelpoints(x,y,1:200,'outliers_SD', 2);
%                           * Example:
%                               x = normrnd(0, 10, 1, 200); y=normrnd(0, 10, 1, 200); plot(x,y,'o');
%                               labelpoints(x,y,1:200,'outliers_SD',[2,10,-20]);
%       'outliers_Q', N    -  will only label points that are greater than N times the interquartile range
%                             of xpos or ypos.
%                           * Example:
%                               x = normrnd(0, 10, 1, 200); y=normrnd(0, 10, 1, 200); plot(x,y,'o');
%                               labelpoints(x,y,1:200,'outliers_Q', 1);
%       'outliers_N', N    -  will calculate the distance of each point from the mean point(xpos,ypos)
%                             and will label the N-furthest points. Alternatively, N can be a decimal
%                             to label N% of the points. Alternatively, label the N (or 0.N) furthest
%                             points from any (X,Y) point by making N a 3-element vector [N, X, Y];
%                           * Example: (label 20 furthest points)
%                               x = normrnd(0, 10, 1, 200); y=normrnd(0, 10, 1, 200); plot(x,y,'o');
%                               h = labelpoints(x,y,1:200,'outliers_N', 20);
%                           * Example:  (label 20% furthest points)
%                               x = normrnd(0, 10, 1, 200); y=normrnd(0, 10, 1, 200); plot(x,y,'o');
%                               labelpoints(x,y,1:200,'outliers_N', 0.2);
%                           * Example:  (labels 5 furthest points from (10, -10))
%                               x = normrnd(0, 10, 1, 200); y=normrnd(0, 10, 1, 200); plot(x,y,'o');
%                               labelpoints(x,y,1:200,'outliers_N', [5,10,-10]);
%       'outliers_lim', {[x1 x2; y1 y2]; tag}
%                          -  labels points that are greater and less than the x and/or y value ranges.
%                             [x1 x2; y1 y2] are ranges of x and y values describing a boundary where points
%                             should or should not be labeled.
%                             'tag' can be either 'and', 'or', or 'invert'. (described below).
%                             When 'tag' is 'and', only points outside of x *and* y boundaries are labeled.
%                             When 'tag' is 'or' (default), points that are outside of the x *or* y boundaries
%                             are labeled.  (see examples for clarity).
%                             When 'tag' is 'invert', only points that fall *within* the x and y boundary are labeled.
%                             Use inf or -inf in the x1,x2,y1,y2 values to have a limitless bound.
%                           * Example: ('and')
%                               x = normrnd(0, 10, 1, 100); y=normrnd(0, 10, 1, 100); plot(x,y,'o');
%                               labelpoints(x,y,1:100,'outliers_lim', {[-5, 5; -10, 0]; 'and'}); hold on;
%                               line([-5, -5; 5, 5; min(xlim) max(xlim); min(xlim) max(xlim)]', [min(ylim) max(ylim); min(ylim) max(ylim); -10 -10; 0 0]', 'color', 'r')
%                           * Example: ('or')
%                               (change 'and' to 'or' in the example above)
%                           * Example: ('invert')
%                               (change 'and' to 'invert' in the example above)
%       'outliers_lin', {slope, Y-int, type, num}
%                          -  label points that have high residual values according to a linear
%                             fit of the data.  'Slope' & 'Y-int' are the slope and y intercept of the
%                             line that is being compared to the data.  The 'Slope' and 'Y-int' can be
%                             left out or empty and the regression line will be calculated based on the
%                             data points. Example:  {'sd', 1.5} or {'','','N',0.3}
%                             'TYPE' describes the type of outliers to be detected. When TYPE is 'SD',
%                             'NUM' standard deviations of the y value along the regression line will be labeled
%                             Example:  {1,0,'SD',2}. When 'TYPE' is 'N', if NUM<1, NUM% of the greatest residuals
%                             will be labeled.  If NUM>1 the NUM greatest residuals will be labeled.
%                             Examples: {1,0,'N', 10} or {1,0,'N',0.25}
%                           * Examples:
%                               x=[0:0.01:1]; y=[0:0.01:1]+rand(1,101); labs=[1:101];plot(x,y, 'o');
%                               labelpoints(x,y,labs,'outliers_lin',{'sd', 1.5});
%                               labelpoints(x,y,labs,'outliers_lin',{1,0,'sd',1.5});
%                               labelpoints(x,y,labs,'outliers_lin',{'N', 3});
%       'outliers_rand, N  -  will select N random points (no necessarily outliers) to label when N is a positive
%                             intiger or will select N% random points to label when N is a decimal (ie, 0.4 labels 40%).
%
%   To change text parameters post-hoc, use the output which is a vector of handles for all text elements.
%     Example:  h=labelpoints(....);  set(h, 'interpreter', 'latex');
%   If labelpoints is not writing to the desired axes, make the axes current before labeling using axes(axis-handle).
%   To reposition labels, use the arrow pointer in the plot window, select the label(s) and reposition.
%
%   For more examples, see additional comments within the code.  
%
%  140331 v.1
%  141115 v.2
%  151230 v.3
%  171012 v.4
%  171026 v4.1

% Copyright (c) 2014, Adam Danz  adam.danz@gmail.com
%All rights reserved

% source: http://www.mathworks.com/matlabcentral/fileexchange/46891-labelpoints

% *** MORE EXAMPLES *********************************
%
%      %Make Fake Data:
%       x = 1:10;  y=rand(1,10);
%       scatter(x,y)
%       labs = {'a' 'b' 'c' 'd' 'middle' 'f' 'g' 'h' 'i' 'last'};
%
%      Label Examples
%       txt_h = labelpoints(x, y, labs);                   %Required inputs
%       txt_h = labelpoints(x, y, labs, 'E', 0.15);        %Specify location of label relative to point
%       txt_h = labelpoints(x, y, labs, 'E', 0.15, 1);     %Expand axes if labels extend beyond axes
%       txt_h = labelpoints(x, y, labs, 'W', 0.15, 1, 'FontSize', 14, 'Color', 'r');            %Change font size and color
%       txt_h = labelpoints(x, y, labs, 'W', 0.4, 1, 'FontSize', 12, 'Color', [0 .5 .1], 'rotation', 45);  %Rotate data label
%       txt_h = labelpoints(min(xlim), max(ylim), labs, 'SE', .18, 'stacked', 'down');          %Stack data labels downward
%       txt_h = labelpoints(max(xlim), min(ylim), 1:10, 'NW', .18, 'stacked', 'left_2.5');      %Stack data labels leftward with 2.5 spacing.
%
%      Also try these labels:
%       labs = [1:1:10];
%       labs = {'Sofia' '' '' '' 'Bucharest' '' '' 'Belgrade' '' 'Ankara'}
%       labs = '*';
%       labs = 'any string';
%
%      More Outlier Examples
%       Generate Fake Data:
%            x = [rand(1,30), rand(1,8)*2];
%            y = [rand(1,30), rand(1,8)*2];
%            scatter(x, y)
%            labs = 1:38;
%        labelpoints(x, y, labs, 'N', 0.1, 1, 'outliers_N', 5);                  %will label 5 furthest points from mean(x,y)
%        labelpoints(x, y, labs, 'N', 0.1, 1, 'outliers_N', 0.1, 'Color', 'r');  %will label 10% of furthest points from mean
%        labelpoints(x, y, labs, 'N', 0.1, 1, 'outliers_N', [8,1,0.25]);         %will label 8 furthest points from (1, 0.25)
%        labelpoints(x, y, labs, 'N', 0.1, 1, 'outliers_SD', 2);                 %will label all points > 2 SD from mean
%        labelpoints(x, y, labs, 'N', 0.1, 1, 'outliers_SD', [2,1,0.25]);        %will label all points > 2 SD from (1, 0.25)
%        labelpoints(x, y, labs, 'N', 0.1, 1, 'outliers_Q', 1.5);                %will label points greater that 1.5 x IQR
%        labelpoints(x, y, labs, 'N', 0.1, 1, 'outliers_lim', [0 1])             %will label points where x<0 or x>1 or y<0 or y>1
%        labelpoints(x, y, labs, 'N', 0.1, 1, 'outliers_lim', [-inf 1; -inf 0.5])  %...where x>1 or y>0.5
%        labelpoints(x, y, labs, 'N', 0.1, 1, 'outliers_lim', {[.4 1.2; 0.2 0.6]; 'and'}) %...where x<.4 or >1.2 AND y<0.2 or y>0.6
%        labelpoints(x, y, labs, 'N', 0.1, 1, 'outliers_lim', {[.4 1.2; 0.2 0.6]; 'invert'}) %...where x>.4 or <1.2 AND y>0.2 or y<0.6
%        labelpoints(x, y, labs, 'N', 0.1, 1, 'outliers_lim', {[-inf inf; -inf 0.6]}) %Labels any Y value greater than 0.6
%        labelpoints(x, y, labs, 'N', 'outliers_lin', {'sd',1})                  %will label all outliers that are 1sd from regression line  NOTE: MY FAKE DATA IS NOT LINEAR!
%        labelpoints(x, y, labs, 'N', 'outliers_lin', {1,0,'sd',1})              %will label all outliers that are 1sd from unity line (y=x)
%        labelpoints(x, y, labs, 'N', 'outliers_lin', {0,0.5,'N',5})             %will label the top 5 values furthest from y=0.5
%
%   Alternative use:
%     Density Distributions:
%       x = randn(1,100); y = 1:100;
%       scatter(x,y)
%       labs = '|';
%       txt_h = labelpoints(x, 8, labs, 'center');
%
%     Single Labeling
%       x = 2004:2013;  y=rand(1,10);
%       plot(x,y,'-o')
%       labs = 'acquisition';
%       labelpoints(x(3), y(3), labs, 'N', 0.2, 1);
%       labelpoints(2008.5, min(ylim), {['labelpoints.m   ', datestr(now, 'mm/dd/yy')]}, 'N', 0.3, 0, 'fontsize', 12, 'color', 'm');
%
%     Use labels instead of markers
%       x = randn(1,15); y = randn(1,15);
%       labs = char('a'+(1:15)-1)';
%       labelpoints(x, y, labs, 'center', 0, 1, 'color', 'b');
%
%     Place notes on your plot
%       x = randn(1,100); y = 1:100;
%       scatter(x,y); xlim([-6,4])
%       labelpoints(-6, 100, {date, 'New York', '8-day span', 'p<0.001', ' ', 'This is easy'}, 'SE', 0.3, 'stacked', 'down')
%

% Changes history
%   11/02/14    if labels are entered as char, they are convered to cell
%   11/03/14    varargin added to accomodate auto_outlier feature
%   11/03/14    convert inputs to row vector if they are column vectors
%   11/04/14    now position in put is not case sensitive
%   11/04/14    now 1 label can be entered to label multiple points
%   11/04/14    now fontsize and color can be specified by params
%   11/05/14    changed 'outlier' to 'outlier_SD' and added 'outlier_Q'
%   11/07/14    added option to rotate test
%   11/15/14    added 'outliers_N' input option and cleaned up text rotation section.
%   11/19/14    curr_extent is not always a cell.  fixed.
%   11/20/14    when outliers_N is selected N is min(N, lenght(xpos));
%   11/21/14    removes entire point and label when there is an 'inf' value
%   12/14/14    fixed 'curr_extent' in rotation section
%   08/22/15    edited help file (buffer can be <>0/1)
%   09/01/15    commented-out warning that there are no outlier to label.
%   09/13/15    added outliers_lim option & set interpreter to none.
%   09/19/15    added ext output
%   09/20/15    removed validity check for color and allow 3-el vectors now.
%   10/09/15    added if nargout > 0.  !! Changed outlier section to deal with NaNs.
%               The code performs stats (ie, nanmedian, nanstd) on all data but when chosing labels,
%               only considers xpos ypos pairs that do not have NaN. See pairIDX.
%               changed text rotation to always center and added 'factor' section.
%   10/28/15    Changed outlier section from if/then to switch case. Added outlier_lin section!
%   12/21/15    Added 'stacked' input option - major addition, no change to previous functionality.
%   12/30/15    adjustments to help section; combined 2 sections at beginning that deal with text rotation.
%               *Changed medians to means in outlier section.
%               *Added more flexibility to some outlier inputs so user can identify their own center.
%               *added option to use "c" instead of "center" for position.
%               uploaded vs.3 to matlab central
%   02/02/16    Added 'if nlabs>1 ' to deal with text stacks of 1.
%   04/01/16    Improved examples and instructions.  Tested with matlab 2016.
%   09/11/16    Added interpreter as param.
%   10/22/16    added axHand and added auto_offset option. 
%   12/12/16    added fontweight
%   12/15/16    added warning when xscale or yscale is not linear and buffer is not 0. added 'buf'.
%   01/12/17    added ability to enter cell MxN cell arrays for stacked text which joins the cols of the array.
%   01/15/17    added outlier type outlier_rand.
%   01/19/17    allowed for multiple colors.
%   08/14/17    added BackgroundColor param.
% 	08/31/17    added axHand param.
%   10/12/17    adapted code to work with datetime axes. Cleaned up some code and comments.  
%   10/26/17    replaced use of isdatetime() with isa()

%% Input validity
% Check Class of 'labels'
%If 'labels' are numerical, convert to cell
if isnumeric(labels) == 1
    labels = num2cell(labels);
end

% if 'labels' are char, convert to cell
if ischar(labels)
    labels = cellstr(labels);
end

%if user entered a 2D cell array for labels, join column of each row so number of labels == number of rows. (added 171201)
labels_size = size(labels);
if labels_size(1) >1 && labels_size(2) >1
    %determine if any elements of cell are numeric and convert to str
    numericIdx = cellfun(@isnumeric, labels);
    labels(numericIdx) = strsplit(num2str([labels{numericIdx}]));
    %join column of each row with 'space' delimiter
    tempLabs = cell(1, size(labels,1));
    for r = 1:size(labels,1)
        tempLabs{r} = strjoin(labels(r,:), ' ');
    end
    labels = tempLabs;
elseif length(labels_size) > 2
    error('''LABELS'' may be one or two dimensional.')
end

% if all labels share the same xpos or ypos (only 1 value entered in 1 of the position vectors)
if length(xpos)==1 && length(ypos)>1
    xpos = repmat(xpos, size(ypos));
elseif length(ypos)==1 && length(xpos)>1
    ypos = repmat(ypos, size(xpos));
end

% if only one label is entered for all points, replicate it
if length(labels)==1 && length(xpos) > 1
    labels = repmat(labels, [1, length(xpos)]);
end

% ensures xpos, ypos, and labels are all row vectors
if iscolumn(xpos);      xpos = xpos';       end
if iscolumn(ypos);      ypos = ypos';       end
if iscolumn(labels);    labels = labels';   end

%By this point, xpos, ypos and labels should all be same length EXCEPT if optional input 'stacked' is used
% indicate error otherwise.
if isequal(length(xpos), length(ypos), length(labels)) == 0 && sum(strcmp('stacked', varargin))==0
    error('xpos, ypos, and labels must all be the same length unless using one input for labels.')
end

%if an 'inf' value is entered, this will eliminate that entire point and label
if isa(xpos, 'double')
    xinf = find(xpos==inf);
    yinf = find(ypos==inf);
    findinf = [xinf yinf];
    if ~isempty(findinf)
        xpos(findinf)=[];
        ypos(findinf)=[];
        labels(findinf) = [];
    end
end

%Validate inputs and optional parameters
%for help, see https://www.mathworks.com/help/matlab/ref/inputparser.addparameter.html#inputarg_validationFcn
% and https://www.mathworks.com/help/matlab/ref/validateattributes.html
validPositions = {'N' 'NE' 'E' 'SE' 'S' 'SW' 'W' 'NW' 'center' 'C'};
checkPosition = @(x) any(validatestring(x, validPositions));
checkCoordinate = @(x) (isnumeric(x) | isa(x, 'datetime'));

p = inputParser;
p.FunctionName = mfilename;
addRequired(p, 'xpos', checkCoordinate);
addRequired(p, 'ypos', checkCoordinate);
addRequired(p, 'labels');
addOptional(p, 'position', 'NW', checkPosition);
addOptional(p, 'buffer', 0, @isnumeric);
addOptional(p, 'adjust_axes', 0, @isnumeric);

addParameter(p, 'outliers_SD', 3, @isnumeric);
addParameter(p, 'outliers_Q', 1.5, @isnumeric);
addParameter(p, 'outliers_N', 1, @isnumeric);
addParameter(p, 'outliers_lim', [0,0;0,0]);
addParameter(p, 'outliers_lin', {'SD',1});
addParameter(p, 'outliers_rand', 0.5, @isnumeric);

addParameter(p, 'stacked', 'down');

addParameter(p, 'axHand', 0, @ishandle);
addParameter(p, 'FontSize', 10, @isnumeric);
addParameter(p, 'FontWeight', 'normal');
addParameter(p, 'Color', 'k');
addParameter(p, 'BackgroundColor', 'none');
addParameter(p, 'rotation', 0, @isnumeric);
addParameter(p, 'interpreter', 'none');
parse(p, xpos, ypos, labels, varargin{:})

%get current axis handel
axHand = p.Results.axHand;
if axHand == 0
    axHand = gca;
end

%if xscale or yscale is not 'linear' then buffer value should==0; throw warning otherwise. 161215
buf = p.Results.buffer;
xscl = get(axHand, 'xscale');
yscl = get(axHand, 'yscale');
if (~strcmp(xscl, 'linear') || ~strcmp(yscl, 'linear')) && buf~=0
    warning('Buffer size changed to 0 due to non linear axis scales.')
    buf = 0;
end

%Indicate when plot uses datetime for x or y axes
if isa(xlim(axHand), 'datetime') && ~isa(ylim(axHand), 'datetime')
    bufferUnits = 'x_datetime';
elseif isa(ylim(axHand), 'datetime') && ~isa(xlim(axHand), 'datetime')
    bufferUnits = 'y_datetime';
elseif isa(xlim(axHand), 'datetime') && isa(ylim(axHand), 'datetime')
    bufferUnits = 'xy_datetime';
else
    bufferUnits = 'other';
end

%Set flag if user entered > 1 color and repeate the color pattern if necessary
% to match length of labels. This only works on vector format (not str format) (added 170119)
multiColor = false; %default
labelColors = p.Results.Color;
nColors = size(labelColors,1);
if isnumeric(labelColors) && nColors>1
    multiColor = true;
    if nColors < length(labels)
        labelColors = repmat(labelColors, ceil(length(labels)/nColors), 1);
    end
end

%assign position
[va, ha, u1, u2] = get_compass(upper(p.Results.position), buf, bufferUnits);
    function [va, ha, u1, u2] = get_compass(compass_str, buffer, bufferUnits)
        %calculate buffer
        switch bufferUnits
            case 'normalize'
                a = [0 1 0 1]/10;
            case 'x_datetime'
                a = [0 0, ylim(axHand)/10];
                if buf~=0 && ismember(compass_str, {'E', 'W', 'NE', 'NW', 'SE', 'SW'})
                    warning('X axis is in datetime units so label buffer must be 0 for East/West orientations.')
                end
            case 'y_datetime'
                a = [0 0, xlim(axHand)/10];
                if buf~=0 && ismember(compass_str, {'N', 'S', 'NE', 'NW', 'SE', 'SW'})
                    warning('Y axis is in datetime units so label buffer must be 0 for North/South orientations.')
                end
            case 'xy_datetime'
                a = [0 0 0 0];
                if buf~=0
                    warning('X & Y axes are in datetime units so label buffer must be 0.')
                end
            otherwise
                a = axis(axHand)/10;% I've somewhat arbitrarily divided by 10 to make 'buffer' more sensitive
        end
        
        %default u values
        u1 = 0; u2 = 0;
        
        switch upper(compass_str)
            case 'E',       va = 'middle'; ha = 'left';         u1 = a(2)-a(1);
            case 'W',       va = 'middle'; ha = 'right';        u1 = (a(2)-a(1))*-1;
            case 'N',       va = 'bottom'; ha = 'center';       u2 = a(4)-a(3);
            case 'S',       va = 'top';    ha = 'center';       u2 = (a(4)-a(3))*-1;
            case 'NE',      va = 'bottom'; ha = 'left';         u1 = (a(2)-a(1))/2;     u2 = (a(4)-a(3))/2;
            case 'NW',      va = 'bottom'; ha = 'right';        u1 = (a(2)-a(1))*-0.5;  u2 = (a(4)-a(3))/2;
            case 'SE',      va = 'top';    ha = 'left';         u1 = (a(2)-a(1))/2;     u2 = (a(4)-a(3))*-0.5;
            case 'SW',      va = 'top';    ha = 'right';        u1 = (a(2)-a(1))*-0.5;  u2 = (a(4)-a(3))*-0.5;
            case {'CENTER', 'C'},  va = 'middle'; ha = 'center';
        end
        
        %Factor in buffer (in data units)
        u1 = u1*buffer;   %applied to X
        u2 = u2*buffer;   %applied to Y
    end

%adjust u1, u2 if rotation is enabled
%  rotation centers text on data point no matter what the position input is.
%  so here we increase the distance from the point a tad to compensate for the lack of true alignment.
if p.Results.rotation~=0
    factor = 1.2; %arbitrary, 1=no change, <1 means shift toward dot, >1 means shift away from dot.
    u1 = u1*factor;
    u2 = u2*factor;
    %if we are rotating the text, we'll initially plot it centered - this must happen before plotting labells.
    va = 'middle'; ha = 'center';
end

%% stacked text section (should come before outlier section)
if sum(strcmp('stacked', varargin))==1
    %if optional input 'stacked' is being used, make sure user isn't confused by using optional incompatable params
    %if more than 1 xpos or ypos is entered...
    if length(xpos)>1 || length(ypos)>1
        warning('Only the first xpos and ypos will be used to initiate stacked text');
    end
    %if outliers are entered in input, remove them from varargin
    if ~isempty(cell2mat(regexp(varargin(cellfun(@ischar, varargin)), 'outlier')))
        warning('Cannot use stacked and outlier input parameters at the same time.  Outliers input will be ignored');
        tempvarargin = varargin;
        tempvarargin(cellfun(@isnumeric, tempvarargin)) = {'temp_replace'};    %numeric values prevent use of regexp()
        varargIDX = find(~cellfun(@isempty,regexp(tempvarargin, 'outlier')));
        varargin([varargIDX, varargIDX+1]) = [];    %removes outlier input and its associated param from vararin
    end
    
    %internal parameter defaults
    spacing = 1;
    stacktype = lower(p.Results.stacked);
    
    %detect if user added optional spacing parameter (example: 'down_1.5')
    %if detected, this separates the stacktype from spacing
    if ~isempty(strfind(stacktype, '_'))
        spacing = str2double(stacktype(strfind(stacktype, '_')+1:end));
        stacktype = stacktype(1:strfind(stacktype, '_')-1);
    end
    
    %Check that user entered a valid stacktype
    if ~any(strcmp(stacktype, {'up', 'down', 'left', 'right'}))
        error('Text stacking options are:  up, down, left, or right (not case sensitive)');
    end
    
    %clear xpos and ypos vectors after initial points
    nlabs = length(labels); %number of labels
    if nlabs>1              %this is needed if user only has 1 element in stack.
        xpos(min(2, nlabs):nlabs) = nan;
        ypos(min(2, nlabs):nlabs) = nan;
    end
    
    %get xpos and ypos for all other labels
    for s = 2:nlabs
        
        %Temperarily plot the s-1 label, get its position, then delete it.
        labhand = text(xpos(s-1)+u1 , ypos(s-1)+u2, labels(s-1), 'VerticalAlignment',va, 'HorizontalAlignment',ha, 'FontSize', p.Results.FontSize, 'Parent', axHand);
        label_extnt_norm = get(labhand, 'extent');
        delete(labhand)
        
        %Calculate xpos and ypos for label S (this came from stackedtext.m which is now obsolete)
        switch stacktype
            case 'down'
                xpos(s) = xpos(s-1);
                ypos(s) = ypos(s-1) - label_extnt_norm(4)*spacing;
            case 'right'
                ypos(s) = ypos(s-1);
                xpos(s) = xpos(s-1) + label_extnt_norm(3)*spacing;
            case 'up'
                xpos(s) = xpos(s-1);
                ypos(s) = ypos(s-1) + label_extnt_norm(4)*spacing;
            case 'left'
                ypos(s) = ypos(s-1);
                xpos(s) = xpos(s-1) - label_extnt_norm(3)*spacing;
        end %switch
    end %for s = 2
end %if sum()

%% Outlier section
%If outliers parameters are selected
outlierNames = {'outliers_SD', 'outliers_Q', 'outliers_N', 'outliers_lim', 'outliers_lin', 'outliers_rand'}; %add new outlier options here
outlier_flag = false;
%identify if/which outlier inputs is (or isn't) present
for c = 1:length(outlierNames)
    if sum(strcmp(varargin, outlierNames{c}))>0
        outlier_flag = true;
        outliertype = varargin{strcmp(varargin, outlierNames{c})};  %cell naming outlier type
    end
end
%executes chosen outlier type.  The idea is that each case (or type) serves the purpose of identifying what outliers to keep.
%so the output of each subsection is the 'outlier_idx' variable which is an index of all labels'
if outlier_flag
    % Index (1/0) of all paired data (ie, if 1 or both coordinates are NaN, pairIDX(i) is 0.
    % This may be used in identifying outliers but should NOT be used to calculate stats on xpos or ypos
    % Only works with class - double (will fail for datetime data).
    pairIDX = ~isnan(xpos) & ~isnan(ypos);
    switch outliertype
        
        case 'outliers_SD'
            SDs = p.Results.outliers_SD(1);
            % if user specified the 'center' of her data:
            if length(p.Results.outliers_SD) > 1
                Xcnt = p.Results.outliers_SD(2);
                Ycnt = p.Results.outliers_SD(3);
            else % if user did not specify center of her data:
                Xcnt = nanmean(xpos);
                Ycnt = nanmean(ypos);
            end
            outlier_idx = logical(abs(xpos - Xcnt) > SDs*nanstd(xpos)  |  abs(ypos - Ycnt) > SDs*nanstd(ypos)); %index of outliers
            
        case 'outliers_Q'
            xbounds = [prctile(xpos,25) - p.Results.outliers_Q * iqr(xpos) , prctile(xpos, 75) + p.Results.outliers_Q * iqr(xpos)];   %[lower upper] bounds of outliers
            ybounds = [prctile(ypos,25) - p.Results.outliers_Q * iqr(ypos) , prctile(ypos, 75) + p.Results.outliers_Q * iqr(ypos)];   %[lower upper] bounds of outliers
            outlier_idx = logical(ypos<ybounds(1) | ypos>ybounds(2) |  xpos<xbounds(1) | xpos>xbounds(2));
            
        case 'outliers_lim'
            %assign limits and qualifier
            limvars = p.Results.outliers_lim; %ie, {[5 5; 5 5]; 'or'}
            if iscell(limvars)
                lims = limvars{1};
                if size(limvars,1) == 1 %default
                    qualifier = 'or';
                else
                    qualifier = lower(limvars{2});
                end
            else
                lims = limvars;
                qualifier = 'or';
            end
            
            if size(lims,1) == 1
                lims = [lims;lims];
            end
            
            x_outliers = xpos<lims(1,1) | xpos>lims(1,2);  %idx of x points outside of safe zone
            y_outliers = ypos<lims(2,1) | ypos>lims(2,2);  %idx of y points outside of safe zone
            switch qualifier
                case 'or'
                    outlier_idx = x_outliers | y_outliers;
                case 'and'
                    outlier_idx = x_outliers & y_outliers;
                case 'invert'
                    x_outliers = xpos>lims(1,1) & xpos<lims(1,2);
                    y_outliers = ypos>lims(2,1) & ypos<lims(2,2);
                    outlier_idx = x_outliers & y_outliers;
                otherwise
                    error('The inputs you entered for Outliers_lim wasn''t recognized.')
            end
            
        case 'outliers_N'
            Npts = p.Results.outliers_N(1);
            % if user specified the 'center' of her data:
            if length(p.Results.outliers_N) > 1
                Xcnt = p.Results.outliers_N(2);
                Ycnt = p.Results.outliers_N(3);
            else % if user did not specify center of her data:
                Xcnt = nanmean(xpos);
                Ycnt = nanmean(ypos);
            end
            if p.Results.outliers_N<1
                N = ceil(length(xpos(pairIDX)) * Npts);
            else
                N = min(Npts, length(xpos(pairIDX)));        %ensures that user cannot label more outliers than coordinates.
            end
            meanpoint = repmat([Xcnt Ycnt], [length(xpos),1]);
            paired = horzcat(xpos', ypos');
            distances = (((meanpoint(:,1)-paired(:,1)).^2)  +  ((meanpoint(:,2)-paired(:,2)).^2)).^(1/2);       %all distances from mean
            [sorted, idx] = sort(distances, 'descend');
            idx = idx(~isnan(sorted)); %this is to ignore any NaN values in xpos or ypos that would cause an nan distance.
            outlier_idx = false(1,length(xpos));
            outlier_idx(idx(1:N))=1;
            
        case 'outliers_lin'
            %user can either enter {slope, yint, outlier type, threshold} -or- {outlier type, threshold}
            %here we control for what user entered or didn't enter
            linvars = p.Results.outliers_lin; %ie, {1,1.1,'sd',1} or {'sd',1}
            if isnumeric(linvars{1}) && ~isempty(linvars{1}) %if user entered own slope and y-int
                slope = linvars{1};
                yint = linvars{2};
                outtype = upper(linvars{3}); %outlier type (sd or n)
                outthresh = linvars{4};      %threshold (values > threshold are outliers)
            else
                %calculated slope and y-int of the (x,y) data.
                if isempty(linvars{1}); linvars = linvars([3,4]); end
                slope = nansum((xpos-nanmean(xpos)).*(ypos-nanmean(ypos))) / nansum((xpos-nanmean(xpos)).^2);
                yint = nanmean(ypos) - (slope * nanmean(xpos));                     %refline(slope,yint)   %To test
                outtype = upper(linvars{1});
                outthresh = linvars{2};
            end
            %now calculate residuals (linear estimate - y val)^2
            Yest = slope*xpos + yint;
            resid = (Yest - ypos).^2;
            %now sort residuals > to < similar to 'outliers_N'
            [sorted, idx] = sort(resid, 'descend');
            idx = idx(~isnan(sorted)); %this is to ignore any NaN values in xpos or ypos that would cause an nan distance.
            %finally, chose the outliers based on chosen method
            if strcmp(outtype, 'SD')
                outlier_idx = idx(1:sum(nanstd(sorted)*outthresh <= sorted));     %figure; plot(sorted, 'o'); addhorz(nanstd(sorted)*outthresh);  %to view sorted outliers and treshold
            elseif strcmp(outtype, 'N')
                if outthresh<1
                    N = ceil(length(idx) * outthresh);
                else
                    N = min(outthresh, length(idx));        %ensures that user cannot label more outliers than coordinates.
                end
                outlier_idx = idx(1:N);
            end
            
        case 'outliers_rand'
            %user enters either a positive intiger to label x random points or a decimal to label % random points.
            Npts = p.Results.outliers_rand(1);
            if p.Results.outliers_rand<1
                N = ceil(length(xpos(pairIDX)) * Npts);
            else
                N = min(Npts, length(xpos(pairIDX)));        %ensures that user cannot label more outliers than coordinates.
            end
            %randomly select N indicies from range of data
            outlier_idx = randsample(length(xpos(pairIDX)),N);
            
            
    end %outlier switch
    
    xpos = xpos(outlier_idx);
    ypos = ypos(outlier_idx);
    labels = labels(outlier_idx);
    
    % if any(outlier_idx) == 0;           %dispay msg if there are no outliers to label
    %     mfile = [mfilename,'.m'];
    %     disp(['There are no outliers to label in ', mfile,'.'])
    %     disp('Change outlier value for less sensitivity; See help file.');
    % end
end %outlier_flag

%% WRITE TEXT

%If there is more than 1 color element we'll need to loop through each label since matlab's text() function only allows for 1 color.
if multiColor
    hand = zeros(size(labels));
    for k = 1:length(labels)
        hand(k) = text(xpos(k)+u1 , ypos(k)+u2, labels{k}, 'VerticalAlignment',va, 'HorizontalAlignment',ha, 'FontSize', p.Results.FontSize, 'color', labelColors(k,:), 'FontWeight', p.Results.FontWeight, 'Parent', axHand);
    end
else
    %Label points all with 1 color (faster)
    hand = text(xpos+u1 , ypos+u2, labels, 'VerticalAlignment',va, 'HorizontalAlignment',ha, 'FontSize', p.Results.FontSize, 'color', labelColors, 'BackgroundColor', p.Results.BackgroundColor, 'FontWeight', p.Results.FontWeight, 'Parent', axHand);
end
extnt = get(hand, 'extent');

%Rotate text if specified
if p.Results.rotation~=0           %if rotation input is something other than 0  (use to be:  sum(strcmp(varargin, 'rotation')) == 1 )
    xl = xlim;      yl = ylim;                          %In case text rotation auto adjusts axes.
    curr_extent = get(hand, 'extent');                     %Need to store current center point of all labels since text rotation relocates position
    if iscell(curr_extent); curr_extent = cell2mat(curr_extent); end
    hold on
    curr_position = [curr_extent(:,1)+(curr_extent(:,3)/2),curr_extent(:,2)+(curr_extent(:,4)/2)];          %uses extent to locate center of label
    set(hand, 'rotation', p.Results.rotation, 'VerticalAlignment','middle', 'HorizontalAlignment','center');  	%note: text rotation changes alignment which is why they need to be centered back to specifications.
    for i = 1:length(hand)                                 %after rotation, reposition labels back to desired location
        set(hand(i), 'position', curr_position(i,:))
    end
    set(axHand, 'xlim', xl); set(axHand, 'ylim', yl);         %In case text rotation auto adjusts axes.
end

%Determine if any labels go beyond axis limits and adjust if desired  (adjust_axes = 0 or 1)
if p.Results.adjust_axes == 1   &&   ~isempty(hand)
    x_adj = sign(u1+0.0000001);                 %the addition is to avoid '0'
    y_adj = sign(u2+0.0000001);                 %the addition is to avoid '0'
    
    labelextent = get(hand, 'extent');
    if isequal(class(labelextent),'cell')
        labelextent = cat(1, labelextent{:});
    end
    xl = xlim;      yl = ylim;
    lablimX = [min(labelextent(:,1)), max(labelextent(:,1)+(labelextent(:,3).*x_adj))] +u1;
    lablimY = [min(labelextent(:,2)), max(labelextent(:,2)+(labelextent(:,4).*y_adj))] +u2;
    
    xlim([min(min(xl), min(lablimX)), max(max(xl), max(lablimX))])
    ylim([min(min(yl), min(lablimY)), max(max(yl), max(lablimY))])
    %Warning: Negative data ignored (If you're getting this it's likely becase you're using a log scale in 1 of your axes or using datetime.
end

%Turn off Latex interpreter to avoid subscripts with an underscore is used in a label
set(hand, 'interpreter', p.Results.interpreter)

%Outputs
if nargout > 0
    h   = hand;
    ext = extnt;
end

end


%% Notes
% a video (not mine) explaining this method:  http://blogs.mathworks.com/videos/2012/05/30/how-to-label-a-series-of-points-on-a-plot-in-matlab/
% Text properties :  http://www.mathworks.com/help/matlab/ref/text_props.html
% info on input parsing:  http://www.mathworks.com/help/matlab/matlab_prog/parse-function-inputs.html
%                   and   http://www.mathworks.com/help/matlab/ref/inputparser-class.html
% Outlier info : https://docs.oracle.com/cd/E17236_01/epm.1112/cb_statistical/frameset.htm?ch07s02s10s01.html

% future ideas:
% add the ability to plot text in reference to the figure rather than an axis. Example:
%    axes('position', [0.001, 0.001, 0.9, 0.1]);
%    text(0.1, 0.2, sprintf('%s.mat  ( %s )', mfilename, date), 'interpreter', 'none', 'fontsize', 8)
%    axis off;
% get hold stats and return it at end :  holdstat = ishold(axh);  Then at end:  if holdstat == 1; holdstat='on'; else holdstat='off'; end;  hold (axh, holdstat);

% Note:  For polor plots, polor.m does a lot of behind-the-scenes conversion so this labelpoints func won't work with polar.
%       Instead, follow this example :
%         h = polar(PSA,PST,'.'); % easiest way to get handle to plot
%         x = get(h,'XData');
%         y = get(h,'YData');
%         text(x,y, ' \leftarrow foo');  % puts same text next to every point
%         text(x(3),y(3),' \leftarrow three'); % puts text next to specific point
```
