## Supplementary material for "In-depth computational analysis of natural and artificial carbon fixation pathways": MATLAB files: buildSBML.m

```
function buildSBML(varargin)
% Builds the MATLAB language interface for libSBML.
%
% This script is meant to be invoked from libSBML's MATLAB bindings
% source directory.  LibSBML must already have been compiled and
% installed on your system.  This script makes the following
% assumptions:
%
% * Linux and Mac systems: the compiled libSBML library must be on the
%   appropriate library search paths, and/or the appropriate environment
%   variables must have been set so that programs such as MATLAB can
%   load the library dynamically.
%
% * Windows systems: the libSBML binaries (.dll and .lib files) and its
%   dependencies (such as the XML parser library being used) must be
%   located together in the same directory.  This script also assumes
%   that libSBML was configured to use the libxml2 XML parser library.
%   (This assumption is under Windows only.)
%
% After this script is executed successfully, a second step is necessary
% to install the results.  This second step is performed by the
% "installSBML" script found in the same location as this script.
%
% (File $Revision: 13171 $ of $Date:: 2011-03-04 10:30:24 +0000#$

% Filename    : buildSBML.m
% Description : Build MATLAB binding.
% Author(s)   : SBML Team <sbml-team@caltech.edu>
% Organization: EMBL-EBI, Caltech
% Created     : 2011-02-08
%
% This file is part of libSBML.  Please visit http://sbml.org for more
% information about SBML, and the latest version of libSBML.
%
% Copyright (C) 2013-2014 jointly by the following organizations:
%     1. California Institute of Technology, Pasadena, CA, USA
%     2. EMBL European Bioinformatics Institute (EMBL-EBI), Hinxton, UK
%     3. University of Heidelberg, Heidelberg, Germany
%
% Copyright (C) 2009-2013 jointly by the following organizations:
%     1. California Institute of Technology, Pasadena, CA, USA
%     2. EMBL European Bioinformatics Institute (EMBL-EBI), Hinxton, UK
%
% Copyright (C) 2006-2008 by the California Institute of Technology,
%     Pasadena, CA, USA
%
% Copyright (C) 2002-2005 jointly by the following organizations:
%     1. California Institute of Technology, Pasadena, CA, USA
%     2. Japan Science and Technology Agency, Japan
%
% This library is free software; you can redistribute it and/or modify
% it under the terms of the GNU Lesser General Public License as
% published by the Free Software Foundation.  A copy of the license
% agreement is provided in the file named "LICENSE.txt" included with
% this software distribution and also available online as
% http://sbml.org/software/libsbml/license.html


% =========================================================================
% Main loop.
% =========================================================================


  [matlab_octave, bit64]  = check_system();

  disp(sprintf('\nConstructing the libSBML %s interface.\n', matlab_octave));

  [location, writeAccess, in_installer] = check_location(matlab_octave);

  if isWindows()
    build_win(matlab_octave, location, writeAccess, bit64, in_installer);
  elseif ismac() || isunix()

    % here we allow input arguments of include and library directories
    % but we only use these if we are in the source tree

    if (nargin > 0 && strcmp(location, 'source'))

      % we need two arguments
      % one must be the full path to the include directory
      % two must be the full path to the library directory

      correctArguments = 0;
      if (nargin == 2)
        include_dir_supplied = varargin{1};
        lib_dir_supplied = varargin{2};
        if checkSuppliedArguments(include_dir_supplied, lib_dir_supplied)
          correctArguments = 1;
        end;
      end;
      if correctArguments == 0
        message = sprintf('\n%s\n%s\n%s\n', ...
          'If arguments are passed to the buildSBML script we expect 2 arguments:', ...
          '1) the full path to the include directory', ...
          '2) the full path to the directory containing the libSBML library');
        error(message);
      else
        % arguments are fine - go ahead and build
        build_unix(matlab_octave, location, writeAccess, bit64, ...
                   include_dir_supplied, lib_dir_supplied);
      end;
    else
      build_unix(matlab_octave, location, writeAccess, bit64);
    end;
  else
    message = sprintf('\n%s\n%s\n', ...
      'Unable to determine the type of operating system in use.', ...
      'Please contact libsbml-team@caltech.edu to help resolve this problem.');
      error(message);
  end;

  disp(sprintf('\n%s%s\n', 'Successfully finished. ', ...
               'If appropriate, please run "installSBML" next.'));


% =========================================================================
% Support functions.
% =========================================================================

%
%
% Is this windows
% Mac OS X 10.7 Lion returns true for a call to ispc()
% since we were using that to distinguish between windows and macs we need
% to catch this
% ------------------------------------------------------------------------
function y = isWindows()

  y = 1;

  if isunix()
    y = 0;
    return;
  end;

  if ismac()
    y = 0;
    return;
  end;

  if ~ispc()
    message = sprintf('\n%s\n%s\n', ...
      'Unable to determine the type of operating system in use.', ...
      'Please contact libsbml-team@caltech.edu to help resolve this problem.');
    error(message);
  end;

%
% Assess our computing environment.
% -------------------------------------------------------------------------
function [matlab_octave, bit64] = check_system()
  disp('* Doing preliminary checks of runtime environment ...');

  if (strcmp(isoctave(), '0'))
    matlab_octave = 'MATLAB';
    disp('  - This appears to be MATLAB and not Octave.');
  else
    matlab_octave = 'Octave';
    disp('  - This appears to be Octave and not MATLAB.');
  end;

  bit64 = 32;
  if isWindows()
    if strcmp(computer(), 'PCWIN64') == 1
      bit64 = 64;
      disp(sprintf('  - %s reports the OS is Windows 64-bit.', matlab_octave));
    else
      disp(sprintf('  - %s reports the OS is Windows 32-bit.', matlab_octave));
    end;
  elseif ismac()
    if strcmp(computer(), 'MACI64') == 1
      bit64 = 64;
      disp(sprintf('  - %s reports the OS is 64-bit MacOS.', matlab_octave));
    else
      % Reading http://www.mathworks.com/help/techdoc/ref/computer.html
      % it is still not clear to me what a non-64-bit MacOS will report.
      % Let's not assume the only other alternative is 32-bit, since we
      % actually don't care here.  Let's just say "macos".
      %
      disp(sprintf('  - %s reports the OS is MacOS.', matlab_octave));
    end;
  elseif isunix()
    if strcmp(computer(), 'GLNXA64') == 1
      bit64 = 64;
      disp(sprintf('  - %s reports the OS is 64-bit Linux.', matlab_octave));
    else
      disp(sprintf('  - %s reports the OS is 32-bit Linux.', matlab_octave));
    end;
  end;


%
% Assess our location in the file system.
% -------------------------------------------------------------------------
% Possible values returned:
%   LOCATION:
%     'installed'  -> installation directory
%     'source'    -> libsbml source tree
%
%  WRITEACCESS:
%     1 -> we can write in this directory
%     0 -> we can't write in this directory
%
function [location, writeAccess, in_installer] = check_location(matlab_octave)
  disp('* Trying to establish our location ...');

  % This is where things get iffy.  There are a lot of possibilities, and
  % we have to resort to heuristics.
  %
  % Linux and Mac: we look for 2 possibilities
  % - installation dir ends in "libsbml/bindings/matlab"
  %   Detect it by looking for ../../VERSION.txt.
  %   Assume we're in .../share/libsbml/bindings/matlab and that our
  %   library is in   .../lib/
  %
  % - source dir ends in "libsbml/src/bindings/matlab"
  %   Detect it by looking for ../../../VERSION.txt.
  %   Assume our library is in ../../
  %

  [remain, first] = fileparts(pwd);
  if strcmpi(matlab_octave, 'matlab')
    if ~strcmp(first, 'matlab')
      error_incorrect_dir('matlab');
    else
      disp('  - We are in the libSBML subdirectory for Matlab.');
    end;
  else
    if ~strcmp(first, 'octave')
      error_incorrect_dir('octave');
    else
      disp('  - We are in the libSBML subdirectory for Octave.');
    end;
  end;

  in_installer = 0;
  [above_bindings, bindings] = fileparts(remain);
  if exist(fullfile(above_bindings, 'VERSION.txt'))
    disp('  - We appear to be in the installation target directory.');
    in_installer = 1;
    if isWindows()
      location = above_bindings;
    else
      location = 'installed';
    end;
  else
    [libsbml_root, src] = fileparts(above_bindings);
    if exist(fullfile(libsbml_root, 'VERSION.txt'))
      disp('  - We appear to be in the libSBML source tree.');
      if isWindows()
        location = libsbml_root;
      else
        location = 'source';
      end;
    else
      % We don't know where we are.
      if strcmpi(matlab_octave, 'MATLAB')
        error_incorrect_dir('matlab');
      else
        error_incorrect_dir('octave');
      end;
    end;
  end;

  % Test that it looks like we have the expected pieces in this directory.
  % We don't want to assume particular paths, because we might be
  % getting run from the libSBML source tree or the installed copy of
  % the matlab bindings sources.  So, we test for just a couple of
  % things: the tail of the name of the directory in which this file is
  % located (should be either "matlab" or "octave") and the presence of
  % another file, "OutputSBML.c", which became part of libsbml at the
  % same time this new build scheme was introduced.

  our_name   = sprintf('%s.m', mfilename);
  other_name = 'OutputSBML.cpp';
  if ~exist(fullfile(pwd, our_name), 'file') ...
        || ~exist(fullfile(pwd, other_name), 'file')
    error_incorrect_dir('matlab');
  end;

  % Check whether we have write access to this directory.

  fid = fopen('temp.txt', 'w');
  writeAccess = 1;
  if fid == -1
    disp('  - We do not have write access here -- will write elsewhere.');
    writeAccess = 0;
  else
    disp('  - We have write access here!  That makes us happy.');
    fclose(fid);
    delete('temp.txt');
  end;


%
% Find include and library dirs (Linux & Mac case).
% -------------------------------------------------------------------------
% Return values:
%   INCLUDE -> the full path to the include directory
%   LIB     -> the full path to the libsbml library directory
%
function [include, lib] = find_unix_dirs(location, bit64)
  disp('* Locating libSBML library and include files ...');

  % The 'location' argument guides us:
  % 'installed'  -> installation directory
  %    look for libsbml.so or libsbml.dylib in ../../../lib{64}/
  % 'source'    -> libsbml source tree
  %    look for libsbml.so or libsbml.dylib in ../../.libs/

  if ismac()
    libname = 'libsbml.dylib';
  else
    libname = 'libsbml.so';
  end;

  if strcmpi(location, 'source')
    [parent, here] = fileparts(pwd);     % ..
    [parent, here] = fileparts(parent);  % ..
    lib = fullfile(parent, '.libs');
    libfile = fullfile(lib, libname);
    if exist(libfile)
      disp(sprintf('  - Found %s', libfile));
    else
      lib = 'unfound';
    end;

    include = parent;
    if exist(include)
      disp(sprintf('  - Root of includes is %s', include));
    else
      error_incorrect_dir('matlab');
    end;
  else
    % location is 'installed'
    [parent, here] = fileparts(pwd);     % ..
    [parent, here] = fileparts(parent);  % ..
    [parent, here] = fileparts(parent);  % ..
    lib = fullfile(parent, 'lib');
    libfile = fullfile(lib, libname);
    if exist(libfile)
      disp(sprintf('  - Found %s', libfile));
    else
      if bit64 == 64
        % Try one more common alternative.
        lib = fullfile(parent, 'lib64');
        libfile = fullfile(lib, libname);
        if exist(libfile)
          disp(sprintf('  - Found %s', libfile));
        else
          lib = 'unfound';
        end;
      end;
    end;

    % In the installed target directory, include will be something
    % like /usr/local/include
    %
    include = fullfile(parent, 'include');
    if exist(include)
      disp(sprintf('  - Root of includes is %s', include));
    else
      error_incorrect_dir('matlab');
    end;
  end;


%
% we on occasion allow the user to supply arguments for the directories
% Check include and library dirs (Linux & Mac case) supplied exist
% -------------------------------------------------------------------------
function y = checkSuppliedArguments(include_supplied, lib_supplied)
  disp('* Checking for libSBML library and include files ...');

  % assume we find them
  y = 1;

  % check the include directory supplied exists
  if exist(include_supplied)
    disp(sprintf('  - Root of includes found at %s', include_supplied));
  else
    disp(sprintf('  - Root of includes NOT found at %s', include_supplied));
    y = 0;
  end;

  % check that the correct library is found
  if ismac()
    libname = 'libsbml.dylib';
  else
    libname = 'libsbml.so';
  end;

  libfile = fullfile(lib_supplied, libname);
  if exist(libfile)
    disp(sprintf('  - Found %s', libfile));
  else
    disp(sprintf('  - NOT found %s', libfile));
    y = 0;
  end;


%
% Drive the build process (Windows version).
% -------------------------------------------------------------------------
function build_win(matlab_octave, root, writeAccess, bit64, in_installer)

  disp('Phase 2: tests for libraries and other dependencies ...');
  [include_dir, lib] = find_win_dirs(root, bit64, in_installer);

  % check that the libraries can all be found
  found = 1;
  for i = 1:length(lib)
    if (exist(lib{i}) ~= 0)
      disp(sprintf('%s found', lib{i}));
    else
      disp(sprintf('%s not found', lib{i}));
      found = 0;
    end;
  end;

  if (found == 0)
    error (sprintf('Not all dependencies could be found\n%s%s', ...
    'expected the dependencies to be in ', fileparts(lib{1})));
  else
    disp('  - All dependencies found.  Good.');
  end;


  % if we do not have write access need to find somewhere else to build
  if (writeAccess == 0)% must be 0; 1 is for testing
    % create a new dir in the users path
    this_dir = pwd;
    if (matlab_octave == 'MATLAB')
      user_dir = userpath;
      user_dir = user_dir(1:length(user_dir)-1);
    else
      % This is Octave.  Octave doesn't have 'userpath'.
      user_dir = tempdir;
    end;
    disp(sprintf('  - Copying library files to %s ...', user_dir));
    if (copyLibraries(this_dir, user_dir, lib) == 1)
      disp('  - Copying of library files successful.');
    else
      error('Cannot copy library files on this system');
    end;
    disp(sprintf('  - Copying MATLAB binding files to %s ...', user_dir));
    if (copyMatlabDir(this_dir, user_dir) == 1)
      disp('- Copying of MATLAB binding files successful');
    else
      error('Cannot copy matlab binding files on this system');
    end;
  else
    this_dir = pwd;
    user_dir = pwd;
    % copy the library files to here
    disp(sprintf('  - Copying library files to %s ...', user_dir));
    if (copyLibraries(this_dir, user_dir, lib) == 1)
      disp('  - Copying of library files successful');
    else
      error('Cannot copy library files on this system');
    end;
  end;

  % build the files
  compile_mex(include_dir, lib{1}, matlab_octave);

%
% Find include and library dirs (windows case).
% -------------------------------------------------------------------------
% Return values:
%   INCLUDE -> the full path to the include directory
%   LIB     -> an array of the libsbml dependency libraries
%
function [include, lib] = find_win_dirs(root, bit64, in_installer)
  disp('* Locating libSBML library and include files ...');

  % in the src tree we expect all lib dlls to be in root/win/bin
  %                 and the include dir to be root/src
  % in the installer the lib will be in root/win32/lib
  %                  the dll will be in root/win32/bin
  %                 and the include dir to be root/win32/include
  % and for 64 bits the win32 will be win64
  if (in_installer == 0)
    bin_dir = [root, filesep, 'win', filesep, 'bin'];
    lib_dir = [root, filesep, 'win', filesep, 'bin'];
    include = [root, filesep, 'src'];
  else
    if (bit64 == 32)
      bin_dir = [root, filesep, 'win32', filesep, 'bin'];
      lib_dir = [root, filesep, 'win32', filesep, 'lib'];
      include = [root, filesep, 'win32', filesep, 'include'];
    else
      bin_dir = [root, filesep, 'win64', filesep, 'bin'];
      lib_dir = [root, filesep, 'win64', filesep, 'lib'];
      include = [root, filesep, 'win64', filesep, 'include'];
    end;
  end;

  disp(sprintf('  - Checking for the existence of the %s directory ...\n', bin_dir));
  % and are the libraries in this directory
  if ((exist(bin_dir, 'dir') ~= 7) || (exist([bin_dir, filesep, 'libsbml.dll']) == 0))
      disp(sprintf('%s directory could not be found\n\n%s\n%s %s', bin_dir, ...
          'The build process assumes that the libsbml binaries', ...
          'exist at', bin_dir));
      message = sprintf('\n%s\n%s', ...
          'if they are in another directory please enter the ', ...
          'full path to reach the directory from this directory: ');
      new_bin_dir = input(message, 's');

      if (exist(new_bin_dir, 'dir') == 0)
          error('libraries could not be found');
      else
        bin_dir = new_bin_dir;
        if (in_installer == 0)
          lib_dir = bin_dir;
        end;
      end;
  end;

  if (~strcmp(bin_dir, lib_dir))
    disp(sprintf('  - Checking for the existence of the %s directory ...\n', lib_dir));
    if (exist(lib_dir, 'dir') ~= 7)
        disp(sprintf('%s directory could not be found\n\n%s\n%s %s', lib_dir, ...
            'The build process assumes that the libsbml binaries', ...
            'exist at', lib_dir));
        message = sprintf('\n%s\n%s', ...
            'if they are in another directory please enter the ', ...
            'full path to reach the directory from this directory: ');
        new_lib_dir = input(message, 's');

        if (exist(new_lib_dir, 'dir') == 0)
            error('libraries could not be found');
        else
          lib_dir = new_lib_dir;
        end;
    end;
  end;


% check that the include directory exists
  disp(sprintf('  - Checking for the existence of the %s directory ...\n', include));
  if (exist(include, 'dir') ~= 7)
      disp(sprintf('%s directory could not be found\n\n%s\n%s %s', include, ...
          'The build process assumes that the libsbml include files', ...
          'exist at', include));
      message = sprintf('\n%s\n%s', ...
          'if they are in another directory please enter the ', ...
          'full path to reach the directory from this directory: ');
      new_inc_dir = input(message, 's');

      if (exist(new_inc_dir, 'dir') == 0)
          error('include files could not be found');
      else
        include = new_inc_dir;
      end;
  end;

  % create the array of library files
  if (bit64 == 32)
    if (in_installer == 0)
      lib{1} = [bin_dir, filesep, 'libsbml.lib'];
      lib{2} = [bin_dir, filesep, 'libsbml.dll'];
      lib{3} = [bin_dir, filesep, 'libxml2.lib'];
      lib{4} = [bin_dir, filesep, 'libxml2.dll'];
      lib{5} = [bin_dir, filesep, 'iconv.lib'];
      lib{6} = [bin_dir, filesep, 'iconv.dll'];
      lib{7} = [bin_dir, filesep, 'bzip2.lib'];
      lib{8} = [bin_dir, filesep, 'bzip2.dll'];
      lib{9} = [bin_dir, filesep, 'zdll.lib'];
      lib{10} = [bin_dir, filesep, 'zlib1.dll'];
    else
      lib{1} = [lib_dir, filesep, 'libsbml.lib'];
      lib{2} = [bin_dir, filesep, 'libsbml.dll'];
      lib{3} = [lib_dir, filesep, 'libxml2.lib'];
      lib{4} = [bin_dir, filesep, 'libxml2.dll'];
      lib{5} = [lib_dir, filesep, 'iconv.lib'];
      lib{6} = [bin_dir, filesep, 'iconv.dll'];
      lib{7} = [lib_dir, filesep, 'bzip2.lib'];
      lib{8} = [bin_dir, filesep, 'bzip2.dll'];
      lib{9} = [lib_dir, filesep, 'zdll.lib'];
      lib{10} = [bin_dir, filesep, 'zlib1.dll'];
    end;
  else
    if (in_installer == 0)
      lib{1} = [bin_dir, filesep, 'libsbml.lib'];
      lib{2} = [bin_dir, filesep, 'libsbml.dll'];
      lib{3} = [bin_dir, filesep, 'libxml2.lib'];
      lib{4} = [bin_dir, filesep, 'libxml2.dll'];
      lib{5} = [bin_dir, filesep, 'libiconv.lib'];
      lib{6} = [bin_dir, filesep, 'libiconv.dll'];
      lib{7} = [bin_dir, filesep, 'bzip2.lib'];
      lib{8} = [bin_dir, filesep, 'libbz2.dll'];
      lib{9} = [bin_dir, filesep, 'zdll.lib'];
      lib{10} = [bin_dir, filesep, 'zlib1.dll'];
    else
      lib{1} = [lib_dir, filesep, 'libsbml.lib'];
      lib{2} = [bin_dir, filesep, 'libsbml.dll'];
      lib{3} = [lib_dir, filesep, 'libxml2.lib'];
      lib{4} = [bin_dir, filesep, 'libxml2.dll'];
      lib{5} = [lib_dir, filesep, 'libiconv.lib'];
      lib{6} = [bin_dir, filesep, 'libiconv.dll'];
      lib{7} = [lib_dir, filesep, 'bzip2.lib'];
      lib{8} = [bin_dir, filesep, 'libbz2.dll'];
      lib{9} = [lib_dir, filesep, 'zdll.lib'];
      lib{10} = [bin_dir, filesep, 'zlib1.dll'];
    end;
  end;


%
% Drive the build process (Mac and Linux version).
% -------------------------------------------------------------------------
function build_unix(varargin)

  matlab_octave = varargin{1};
  location = varargin{2};
  writeAccess = varargin{3};
  bit64 = varargin{4};

  if (nargin == 4)
    [include, lib] = find_unix_dirs(location, bit64);
  else
    include = varargin{5};
    lib = varargin{6};
  end;

  if writeAccess == 1
    % We can write to the current directory.  Our job is easy-peasy.
    %
    compile_mex(include, lib, matlab_octave);
  else
    % We don't have write access to this directory.  Copy the files
    % somewhere else, relocate to there, and then try building.
    %
    working_dir = find_working_dir(matlab_octave);
    current_dir = pwd;
    copy_matlab_dir(current_dir, working_dir);
    cd(working_dir);
    compile_mex(include, lib, matlab_octave);
    cd(current_dir);
  end;


%
% Run mex/mkoctfile.
% -------------------------------------------------------------------------
function compile_mex(include_dir, library_dir, matlab_octave)
  disp(sprintf('* Creating mex files in %s', pwd));

  % list the possible opts files to be tried
  optsfiles = {'', './mexopts-osx109.sh', './mexopts-osx108.sh', './mexopts-lion.sh', './mexopts-xcode43.sh', './mexopts-xcode45.sh', './mexopts-R2009-R2010.sh', './mexopts-R2008.sh', './mexopts-R2007.sh'};

  success = 0;
  n = 1;

  if strcmpi(matlab_octave, 'matlab')
    while(~success && n < length(optsfiles))
        try
          if ~isempty(optsfiles{n})
              disp(sprintf('* Trying to compile with mexopts file: %s', optsfiles{n}));
          end;
          success = do_compile_mex(include_dir, library_dir, matlab_octave, optsfiles{n});
        catch err
          disp(' ==> The last attempt to build the Matlab bindings failed. We will try again with a different mexopts file');
        end;
      n = n + 1;
    end;
  else
    success = do_compile_mex(include_dir, library_dir, matlab_octave, optsfiles{n});
  end;

  if ~success
    error('Build failed');
  end;

function success = do_compile_mex(include_dir, library_dir, matlab_octave, altoptions)

   inc_arg    = ['-I', include_dir];
   inc_arg2   = ['-I', library_dir];
  lib_arg    = ['-L', library_dir];
  added_args = [' '];

  if ismac() || isunix()
    added_args = ['-lsbml'];
  end;

  % The messy file handle stuff is because this seems to be the best way to
  % be able to pass arguments to the feval function.

  if strcmpi(matlab_octave, 'matlab')
    % on windows the command needs to be different
    if isWindows()
      fhandle = @mex;
      disp('  - Building TranslateSBML ...');
      feval(fhandle, 'TranslateSBML.cpp', inc_arg, inc_arg2, library_dir, '-DWIN32');
      disp('  - Building OutputSBML ...');
      feval(fhandle, 'OutputSBML.cpp', inc_arg, inc_arg2, library_dir, '-DWIN32');
    else
      fhandle = @mex;
      disp('  - Building TranslateSBML ...');
      if ~isempty(altoptions)
        feval(fhandle, 'TranslateSBML.cpp', '-f', altoptions, inc_arg, inc_arg2, lib_arg, added_args);
      else
        feval(fhandle, 'TranslateSBML.cpp', inc_arg, inc_arg2, lib_arg, added_args);
      end;
      disp('  - Building OutputSBML ...');
      if ~isempty(altoptions)
        feval(fhandle, 'OutputSBML.cpp', '-f', altoptions, inc_arg, inc_arg2, lib_arg, added_args);
      else
        feval(fhandle, 'OutputSBML.cpp', inc_arg, inc_arg2, lib_arg, added_args);
      end;
    end;
  else
    if isWindows()
      fhandle = @mkoctfile;
      disp('  - Building TranslateSBML ...');
      feval(fhandle, '--mex', 'TranslateSBML.cpp', '-DUSE_OCTAVE', inc_arg, inc_arg2, ...
            '-lbz2', '-lz', library_dir);
      disp('  - Building OutputSBML ...');
      feval(fhandle, '--mex', 'OutputSBML.cpp', '-DUSE_OCTAVE', inc_arg, inc_arg2, ...
            '-lbz2', '-lz', library_dir);
    else
      fhandle = @mkoctfile;
      disp('  - Building TranslateSBML ...');
      feval(fhandle, '--mex', 'TranslateSBML.cpp', '-DUSE_OCTAVE', inc_arg, inc_arg2, ...
            '-lbz2', '-lz', lib_arg, added_args);
      disp('  - Building OutputSBML ...');
      feval(fhandle, '--mex', 'OutputSBML.cpp', '-DUSE_OCTAVE', inc_arg, inc_arg2, ...
            '-lbz2', '-lz', lib_arg, added_args);
    end;
%   mkoctfile --mex TranslateSBML.cpp -DUSE_OCTAVE inc_arg inc_arg2 -lbz2 -lz lib_arg;
  end;

  transFile = strcat('TranslateSBML.', mexext());
  outFile = strcat('OutputSBML.', mexext());
  if ~exist(transFile) || ~exist(outFile)
    success = 0;
  else
    success = 1;
  end;


%
% Find a directory where we can copy our files (Linux & Mac version).
%
% -------------------------------------------------------------------------
function working_dir = find_working_dir(matlab_octave)
  if strcmpi(matlab_octave, 'matlab')
    user_dir = userpath;
    user_dir = user_dir(1:length(user_dir)-1);
  else
    % This is Octave.  Octave doesn't have 'userpath'.
    user_dir = tempdir;
  end;

  working_dir = fullfile(user_dir, 'libsbml');

  if ~exist(working_dir, 'dir')
    [success, msg, msgid] = mkdir(working_dir);
    if ~success
      error(sprintf('\n%s\n%s\n', msg, 'Build failed.'));
    end;
  end;


%
% Copy the matlab binding directory, with tests.
%
% This also creates the necessary directories and subdirectories.
% -------------------------------------------------------------------------
function copy_matlab_dir(orig_dir, working_dir)
  disp(sprintf('  - Copying files to %s', working_dir));

  % Copy files from src/bindings/matlab.

  [success, msg, msgid] = copyfile('TranslateSBML.cpp', working_dir);
  if ~success
    error(sprintf('\n%s\n%s\n', msg, 'Build failed.'));
  end;

  [success, msg, msgid] = copyfile('OutputSBML.cpp', working_dir);
  if ~success
    error(sprintf('\n%s\n%s\n', msg, 'Build failed.'));
  end;

  [success, msg, msgid] = copyfile('*.m', working_dir);
  if ~success
    error(sprintf('\n%s\n%s\n', msg, 'Build failed.'));
  end;

  [success, msg, msgid] = copyfile('*.xml', working_dir);
  if ~success
    error(sprintf('\n%s\n%s\n', msg, 'Build failed.'));
  end;

  % Copy files from src/bindings/matlab/test.

  test_subdir = fullfile(working_dir, 'test');

  if ~exist(test_subdir, 'dir')
    [success, msg, msgid] = mkdir(test_subdir);
    if ~success
      error(sprintf('\n%s\n%s\n', msg, 'Build failed.'));
    end;
  end;

  cd 'test';

  [success, msg, msgid] = copyfile('*.m', test_subdir);
  if ~success
    error(sprintf('\n%s\n%s\n', msg, 'Build failed.'));
  end;

  % Copy files from src/bindings/matlab/test/test-data/.

  test_data_subdir = fullfile(test_subdir, 'test-data');

  if ~exist(test_data_subdir, 'dir')
    [success, msg, msgid] = mkdir(test_data_subdir);
    if ~success
      error(sprintf('\n%s\n%s\n', msg, 'Build failed.'));
    end;
  end;

  cd 'test-data';

  [success, msg, msgid] = copyfile('*.xml', test_data_subdir);
  if ~success
    error(sprintf('\n%s\n%s\n', msg, 'Build failed.'));
  end;


%
% Print error about being in the wrong location.
% -------------------------------------------------------------------------
function error_incorrect_dir(expected)
  message = sprintf('\n%s\n%s%s%s\n%s\n%s%s%s\n%s\n', ...
      'This script needs to be invoked from the libSBML subdirectory ', ...
      'ending in "', expected, '". However, it is being invoked', ...
      'from the directory', '   "', pwd, '"', ...
      'instead.  Please change your working directory and re-run this script.');
  error(message);


%
% Copy library files to the given directory on windows
% -------------------------------------------------------------------------
function copied = copyLibraries(orig_dir, target_dir, lib)

  copied = 0;
  cd (target_dir);

  % if we moving to another location create a libsbml directory
  % if we are staying in src/matlab/bindings copy here
  if (~strcmp(orig_dir, target_dir))
    if (exist('libsbml', 'dir') == 0)
      mkdir('libsbml');
    end;
    cd libsbml;
  end;
  new_dir = pwd;
  % copy the necessary files
  for i = 1:length(lib)
    copyfile(lib{i}, new_dir);
  end;
  cd(orig_dir);

  copied = 1;

%%%%%%%%%%%%%%%%%%%%%%%%%%%%%%%%%%%%%%%
  % creates a copy of the matlab binding directory with tests
  function copied = copyMatlabDir(orig_dir, target_dir)

    copied = 0;
    cd (target_dir);
    % create libsbml dir
    if (exist('libsbml', 'dir') == 0)
      mkdir('libsbml');
    end;
    cd libsbml;
    new_dir = pwd;

    %copy files to libsbml
    cd(orig_dir);
    copyfile('TranslateSBML.cpp', new_dir);
    copyfile('OutputSBML.cpp', new_dir);
    copyfile('*.m', new_dir);
    copyfile('*.xml', new_dir);
    cd(new_dir);
%     delete ('buildLibSBML.m');

    % create test dir
    testdir = fullfile(pwd, 'test');
    if (exist(testdir, 'dir') == 0)
      mkdir('test');
    end;
    cd('test');
    new_dir = pwd;

    %copy test files
    cd(orig_dir);
    cd('test');
    copyfile('*.m', new_dir);

    % create test-data dir
    cd(new_dir);
    testdir = fullfile(pwd, 'test-data');
    if (exist(testdir, 'dir') == 0)
      mkdir('test-data');
    end;
    cd('test-data');
    new_dir = pwd;

    %copy test-data files
    cd(orig_dir);
    cd ('test');
    cd ('test-data');
    copyfile('*.xml', new_dir);

    %navigate to new libsbml directory
    cd(new_dir);
    cd ..;
    cd ..;

    % put in some tests here
    copied = 1;


% =========================================================================
% The end.
%
% Please leave the following for [X]Emacs users:
% Local Variables:
% matlab-indent-level: 2
% fill-column: 72
% End:
% =========================================================================
```
