## Supplementary material for "In-depth computational analysis of natural and artificial carbon fixation pathways": MATLAB files: CheckAndConvert.m

```
function Formula = CheckAndConvert(Input)
% converts from MathML in-fix to MATLAB functions

% Filename    : CheckAndConvert.m
% Description : converts from MathML in-fix to MATLAB functions
% Author(s)   : SBML Team <sbml-team@caltech.edu>
% Organization: University of Hertfordshire STRC
% Created     : 2004-12-13
%
% This file is part of libSBML.  Please visit http://sbml.org for more
% information about SBML, and the latest version of libSBML.
%
% Copyright (C) 2013-2014 jointly by the following organizations:
%     1. California Institute of Technology, Pasadena, CA, USA
%     2. EMBL European Bioinformatics Institute (EMBL-EBI), Hinxton, UK
%     3. University of Heidelberg, Heidelberg, Germany
%
% Copyright (C) 2009-2013 jointly by the following organizations: 
%     1. California Institute of Technology, Pasadena, CA, USA
%     2. EMBL European Bioinformatics Institute (EMBL-EBI), Hinxton, UK
%  
% Copyright (C) 2006-2008 by the California Institute of Technology,
%     Pasadena, CA, USA 
%  
% Copyright (C) 2002-2005 jointly by the following organizations: 
%     1. California Institute of Technology, Pasadena, CA, USA
%     2. Japan Science and Technology Agency, Japan
% 
% This library is free software; you can redistribute it and/or modify it
% under the terms of the GNU Lesser General Public License as published by
% the Free Software Foundation.  A copy of the license agreement is provided
% in the file named "LICENSE.txt" included with this software distribution
% and also available online as http://sbml.org/software/libsbml/license.html
%
% The original code contained here was initially developed by:
%
%      Sarah Keating
%      Science and Technology Research Centre
%      University of Hertfordshire
%      Hatfield, AL10 9AB
%      United Kingdom
%
%      http://www.sbml.org
%      mailto:sbml-team@caltech.edu
%
% Contributor(s):

Formula = strrep(Input, 'arccosh', 'acosh');

Formula = strrep(Formula, 'arccot', 'acot');

Formula = strrep(Formula, 'arccoth', 'acoth');

Formula = strrep(Formula, 'arccsc', 'acsc');

Formula = strrep(Formula, 'arccsch', 'acsch');

Formula = strrep(Formula, 'arcsec', 'asec');

Formula = strrep(Formula, 'arcsech', 'asech');

Formula = strrep(Formula, 'arcsinh', 'asinh');

Formula = strrep(Formula, 'arctanh', 'atanh');

Formula = strrep(Formula, 'exponentiale', 'exp(1)');

Formula = strrep(Formula, 'geq', 'ge');

Formula = strrep(Formula, 'leq', 'le');

Formula = strrep(Formula, 'neq', 'ne');

Formula = strrep(Formula, 'pow', 'power');

% any logical expressions can only have two arguments
Formula = SortLogicals(Formula);

% log(2,x) must become log2(x)
Formula = strrep(Formula, 'log(2,', 'log2(');


% root(n,x) must become nthroot(x,n)
Index = strfind(Formula, 'root(');

for i = 1:length(Index)

    % create a subformula root(n,x)
    SubFormula = '';
    j = 1;
    nFunctions=0;   %number of functions in expression
    closedFunctions=0; %number of closed functions
    while(nFunctions==0 || nFunctions~=closedFunctions)
        SubFormula(j) = Formula(Index(i)+j-1);
        if(strcmp(SubFormula(j),')'))
            closedFunctions=closedFunctions+1;
        end;
        if(strcmp(SubFormula(j),'('))
            nFunctions=nFunctions+1;
        end;  
        j = j+1;
    end;
    
    j = 6;
     n = '';
    while(~strcmp(SubFormula(j), ','))
        n = strcat(n, SubFormula(j));
        j = j+1;
    end;
    
    j = j+1;
    x = SubFormula(j:length(SubFormula)-1);

    ReplaceFormula = strcat('nthroot(', x, ',', n, ')');

    Formula = strrep(Formula, SubFormula, ReplaceFormula);
    Index = strfind(Formula, 'root(');


end;

% log(n,x) must become (log(x)/log(n))
% but log(x) must be left alone

LogTypes = IsItLogBase(Formula);
Index = strfind(Formula, 'log(');

for i = 1:length(Index)

    if (LogTypes(i) == 1)
    % create a subformula log(n,x)
    SubFormula = '';
    j = 1;
    while(~strcmp(Formula(Index(i)+j-1), ')'))
        SubFormula(j) = Formula(Index(i)+j-1);
        j = j+1;
    end;
    SubFormula = strcat(SubFormula, ')');
    
    j = 5;
     n = '';
    while(~strcmp(SubFormula(j), ','))
        n = strcat(n, SubFormula(j));
        j = j+1;
    end;
    
    j = j+1;
    x = '';
    while(~strcmp(SubFormula(j), ')'))
        x = strcat(x, SubFormula(j));
        j = j+1;
    end;
    
    ReplaceFormula = sprintf('(log(%s)/log(%s))', x, n);
    
    Formula = strrep(Formula, SubFormula, ReplaceFormula);
    Index = Index + 7;
    end;

end;


function y = IsItLogBase(Formula)

% returns an array of 0/1 indicating whether each occurence of log is
% a log(n,x) or a log(x)
% e.g. Formula = 'log(2,3) + log(6)'
%      IsItLogBase returns y = [1,0]


y = 0;

% find log

LogIndex = strfind(Formula, 'log(');

if (isempty(LogIndex))
    return;
else
    OpenBracket = strfind(Formula, '(');
    Comma = strfind(Formula, ',');
    CloseBracket = strfind(Formula, ')');

    for i = 1:length(LogIndex)
        if (isempty(Comma))
            % no commas so no logbase formulas
            y(i) = 0;
        else

            % find the opening bracket
            Open = find(ismember(OpenBracket, LogIndex(i)+3) == 1);

            % find closing bracket
            Close = find(CloseBracket > LogIndex(i)+3, 1);

            % is there a comma between
            Greater = find(Comma > OpenBracket(Open));
            Less = find(Comma < CloseBracket(Close));

            if (isempty(Greater) || isempty(Less))
                y(i) = 0;
            else
                Equal = find(Greater == Less);
                if (isempty(Equal))
                    y(i) = 0;
                else
                    y(i) = 1;
                end;
            end;

        end;
    end;
end;

function Formula = CorrectFormula(OriginalFormula, LogicalExpression)
% CorrectFormula takes an OriginalFormula (as a char array)
%                 and  a Logical Expression (as a char array with following '(')
% and returns the formula written so that the logical expression only takes 2 arguments
% 
% *************************************************************************************
% 
% EXAMPLE:    y = CorrectFormula('and(A,B,C)', 'and(')
% 
%             y = 'and(and(A,B), C)'
%             

% find all opening brackets, closing brackets and commas contained
% within the original formula
OpeningBracketIndex = find((ismember(OriginalFormula, '(')) == 1);

ClosingBracketIndex = find((ismember(OriginalFormula, ')')) == 1);

CommaIndex = find((ismember(OriginalFormula, ',')) == 1);

% check that tha number of brackets matches 
if (length(OpeningBracketIndex) ~= length(ClosingBracketIndex))
    error('Bracket mismatch');
end;

% find the commas that are between the arguments of the logical expression
% not those that may be part of the argument
% in the OpeningBracketIndex the first element refers to the opening
% bracket of the expression and the last element of ClosingBracketIndex
% refers to the the closing bracket of the expression
% commas between other pairs of brackets do not need to be considered
% e.g.  'and(gt(d,e),lt(2,e),gt(f,d))'
%                   |       |       
%                  relevant commas

for i = 1:length(CommaIndex)
    for j = 2:length(OpeningBracketIndex)
        if ((CommaIndex(i) > OpeningBracketIndex(j)) && (CommaIndex(i) < ClosingBracketIndex(j-1)))
            CommaIndex(i) = 0;
        end;
    end;
end;

NonZeros = find(CommaIndex ~= 0);

% if there is only one relevant comma
% implies only two arguments
% MATLAB can deal with the OriginalFormula

if (length(NonZeros) == 1)
     Formula = OriginalFormula;
     return;
end;

% get elements that represent the arguments of the logical expression
% as an array of character arrays
% e.g. first element is between opening barcket and first relevant comma
%      next elements are between relevant commas
%      last element is between last relevant comma and closing bracket

j = OpeningBracketIndex(1);
ElementNumber = 1;

for i = 1:length(NonZeros)
    element = '';
    j = j+1;
    while (j <= CommaIndex(NonZeros(i)) - 1)
        element = strcat(element, OriginalFormula(j));
        j = j + 1;
    end;

    Elements{ElementNumber} = element;
    ElementNumber = ElementNumber + 1;

end;


element = '';
j = j+1;
while (j < ClosingBracketIndex(length(ClosingBracketIndex)) - 1)
    element = strcat(element, OriginalFormula(j));
    j = j + 1;
end;

Elements{ElementNumber} = element;

% iteratively replace the first two arguments with the logical expression applied to
% the first two arguments
% e.g. OriginalFormula = 'and(a,b,c,d)'
% becomes                'and(and(a,b),c,d)'
% which becomes          'and(and(and(a,b),c),d)'
Formula = OriginalFormula;

if (length(Elements) > 2)
    for i = 2:length(Elements)-1
        Find = strcat(Elements{i-1}, ',', Elements{i});
        Replace = strcat(LogicalExpression, Find, ')');

        Formula = strrep(Formula, Find, Replace);
        Elements{i} = Replace;
    end;
end;


function Arguments = CheckLogical(Formula, LogicalExpression)
% CheckLogical takes a Formula (as a character array) 
%               and  a LogicalExpression (as a char array)
% and returns an array of character strings 
% representing the application of the logical expression within the formula
% 
% NOTE the logical expression is followed by an '(' to prevent confusion 
% with other character strings within the formula 
% 
% ******************************************************************
%  EXAMPLE:       y = CheckLogical('piecewise(and(A,B,C), 0.2, 1)' , 'and(')
%  
%                 y = 'and(A,B,C)'
%
%  EXAMPLE:       y = CheckLogical('or(and(A,B), and(A,B,C))', 'and(')
%
%                 y = 'and(A,B)'    'and(A,B,C)'

% find the starting indices of all occurences of the logical expression
Start = strfind(Formula, LogicalExpression);

% if not found; no arguments - return
if (isempty(Start))
    Arguments = {};
    return;
end;


for j = 1:length(Start) % each occurence of the logical expression

    Stop = 0;
    flag = 0;
    i = Start(j);
    output = '';

    for i = Start(j):Start(j)+length(LogicalExpression)
        output = strcat(output, Formula(i));
    end;
    i = i + 1;

    while ((Stop == 0) && (i <= length(Formula)))
        c = Formula(i);

        if (strcmp(c, '('))
            flag = flag + 1;
            output = strcat(output, c);
        elseif (strcmp(c, ')'))
            if (flag > 0)
                output = strcat(output, c);
                flag = flag - 1;
            else
                output = strcat(output, c);
                Stop = 1;
            end;

        else
            output = strcat(output, c);
        end;

        i = i + 1;

    end;


    Arguments{j} = output;

end;

function y = SortLogicals(Formula)
% SortLogicals takes a formula as a char array
% and returns the formula with and logical expressions applied to only two arguments

Formula = LoseWhiteSpace(Formula);

Find = CheckLogical(Formula, 'and(');

for i = 1:length(Find)
    Replace = CorrectFormula(Find{i}, 'and(');

    Formula = strrep(Formula, Find{i}, Replace);

end;

Find = CheckLogical(Formula, 'xor(');

for i = 1:length(Find)
    Replace = CorrectFormula(Find{i}, 'xor(');

    Formula = strrep(Formula, Find{i}, Replace);

end;

Find = CheckLogical(Formula, 'or(');

for i = 1:length(Find)
    Replace = CorrectFormula(Find{i}, 'or(');

    Formula = strrep(Formula, Find{i}, Replace);

end;
y = Formula;

%**********************************************************************
% LoseWhiteSpace(charArray) takes an array of characters
% and returns the array with any white space removed
%
%**********************************************************************

function y = LoseWhiteSpace(charArray)
% LoseWhiteSpace(charArray) takes an array of characters
% and returns the array with any white space removed
%
%----------------------------------------------------------------
% EXAMPLE:
%           y = LoseWhiteSpace('     exa  mp le')
%           y = 'example'
%

%------------------------------------------------------------
% check input is an array of characters
if (~ischar(charArray))
    error('LoseWhiteSpace(input)\n%s', 'input must be an array of characters');
end;

%-------------------------------------------------------------
% get the length of the array
NoChars = length(charArray);

%-------------------------------------------------------------
% create an array that indicates whether the elements of charArray are
% spaces
% e.g. WSpace = isspace('  v b') = [1, 1, 0, 1, 0]
% and determine how many

WSpace = isspace(charArray);
NoSpaces = sum(WSpace);

%-----------------------------------------------------------
% rewrite the array to leaving out any spaces
% remove any numbers from the array of symbols
if (NoSpaces > 0)
    NewArrayCount = 1;
    for i = 1:NoChars
        if (~isspace(charArray(i)))
            y(NewArrayCount) = charArray(i);
            NewArrayCount = NewArrayCount + 1;
        end;
    end;    
else
    y = charArray;
end;
```
