## Supplementary material for "In-depth computational analysis of natural and artificial carbon fixation pathways": MATLAB files: Contents.m

```
%
% These are the functions to import and export an SBML model into a 
% MATLAB_SBML structure and back to an SBML file.
%
% FUNCTIONS include:
%
% TranslateSBML(varargin)
%
% - translates a sbml file into a matlab structure
%    NOTE: this executable must be built in most environments
%    (see README.txt)
%
% OutputSBML(varargin)
%
% - translates a appropriate matlab structure back into sbml and writes
%   out the file
%    NOTE: this executable must be built in most environments
%    (see README.txt)
%
% CheckAndConvert.m
%
% - a script used by TranslateSBML to change some mathematical function names
%   to those used by MATLAB
%
% ConvertFormulaToMathML.m
%
% - a script used by OutputSBML to change some mathematical function names
%   to those used by MathML
%
% isSBML_Model.m
%
% - a script used by OutputSBML to check that a structure is an appropriate
%   MATLAB_SBML structure for conversion to SBML
%
% isoctave.m
%
% - a script to determine if octave or matlab is being used
%
% buildSBML 
%
% - builds the TranslateSBML/OutputSBML executables from source
%
% installSBML
%
% - installs the libSBML MATLAB interface
%

% Description : This is the binding to translate 
%				 sbml models into a MATLAB structure 
% Author(s)   : SBML Team <sbml-team@caltech.edu>
% Organization: University of Hertfordshire STRC
% Created     : 2003-09-15
%
% This file is part of libSBML.  Please visit http://sbml.org for more
% information about SBML, and the latest version of libSBML.
%
% Copyright (C) 2013-2014 jointly by the following organizations:
%     1. California Institute of Technology, Pasadena, CA, USA
%     2. EMBL European Bioinformatics Institute (EMBL-EBI), Hinxton, UK
%     3. University of Heidelberg, Heidelberg, Germany
%
% Copyright (C) 2009-2013 jointly by the following organizations: 
%     1. California Institute of Technology, Pasadena, CA, USA
%     2. EMBL European Bioinformatics Institute (EMBL-EBI), Hinxton, UK
%  
% Copyright (C) 2006-2008 by the California Institute of Technology,
%     Pasadena, CA, USA 
%  
% Copyright (C) 2002-2005 jointly by the following organizations: 
%     1. California Institute of Technology, Pasadena, CA, USA
%     2. Japan Science and Technology Agency, Japan
% 
% This library is free software; you can redistribute it and/or modify it
% under the terms of the GNU Lesser General Public License as published by
% the Free Software Foundation.  A copy of the license agreement is provided
% in the file named "LICENSE.txt" included with this software distribution
% and also available online as http://sbml.org/software/libsbml/license.html
%
% The original code contained here was initially developed by:
%
%      Sarah Keating
%      Science and Technology Research Centre
%      University of Hertfordshire
%      Hatfield, AL10 9AB
%      United Kingdom
%
%      http://www.sbml.org
%      mailto:sbml-team@caltech.edu
%
% Contributor(s):
%
%
%
```
