## Supplementary material for "In-depth computational analysis of natural and artificial carbon fixation pathways": MATLAB files: installSBML.m

```
function installSBML(varargin)
% Installs the MATLAB language interface for libSBML.
%
% This script assumes that the libsbml matlab binding executables files already
% exist; either because the user has built them using buildSBML (only
% in the src release) or the binding is being installed from an installer.
%
% Currently prebuilt executables are only available in the windows installers
% of libSBML.
%
% For Linux or Mac users this means that you need to build libsbml and then
% run the buildSBML script.


% Filename    : installSBML.m
% Description : install matlab binding
% Author(s)   : SBML Team <sbml-team@caltech.edu>
% Organization: EMBL-EBI
% 
% This file is part of libSBML.  Please visit http://sbml.org for more
% information about SBML, and the latest version of libSBML.
%
% Copyright (C) 2013-2014 jointly by the following organizations:
%     1. California Institute of Technology, Pasadena, CA, USA
%     2. EMBL European Bioinformatics Institute (EMBL-EBI), Hinxton, UK
%     3. University of Heidelberg, Heidelberg, Germany
%
% Copyright (C) 2009-2013 jointly by the following organizations: 
%     1. California Institute of Technology, Pasadena, CA, USA
%     2. EMBL European Bioinformatics Institute (EMBL-EBI), Hinxton, UK
%  
% Copyright (C) 2006-2008 by the California Institute of Technology,
%     Pasadena, CA, USA 
%  
% Copyright (C) 2002-2005 jointly by the following organizations: 
%     1. California Institute of Technology, Pasadena, CA, USA
%     2. Japan Science and Technology Agency, Japan
% 
% This library is free software; you can redistribute it and/or modify it
% under the terms of the GNU Lesser General Public License as published by
% the Free Software Foundation.  A copy of the license agreement is provided
% in the file named "LICENSE.txt" included with this software distribution
% and also available online as http://sbml.org/software/libsbml/license.html
%

% =========================================================================
% Main loop.
% =========================================================================

% look at input arguments

  [verbose, directory] = checkInputArguments(varargin);
      
  myDisp({'Installing the libSBML interface.'},  verbose);

 [matlab_octave]  = check_system(verbose);
 
 [functioning, located] = checkForExecutables(matlab_octave, directory, verbose);
 
 if (functioning == 0)
   if (located == 0)
     % we didnt find executables where we first looked
     % try again with a different directory
     if (isWindows() == 0)
       if (strcmp(directory, '/usr/local/lib') == 0)
         directory = '/usr/local/lib';
         functioning = checkForExecutables(matlab_octave, directory, verbose);
       end;
     else
       if (strcmp(directory, pwd) == 0)
         directory = pwd;
         functioning = checkForExecutables(matlab_octave, directory, verbose);
       end;
     end;
   else
     % we found executables but they did not work
     error('%s%s%s\n%s%s', ...
       'Executables were located at ', directory, ' but failed to execute', ...
       'Please contact the libSBML team libsbml-team@caltech.edu ', ...
       'for further assistance');
   end;
 end;

 if (functioning == 1)
   myDisp({'Installation successful'}, verbose);
 end;
end
  
  
  
% =========================================================================
% Helper functions
% =========================================================================

% check any input arguments
%--------------------------------------------------------------------------
function [verbose, directory] = checkInputArguments(input)

  numArgs = length(input);
  
  if (numArgs > 2)
    reportInputArgumentError('Too many arguments to installSBML');
  end;
  
  if (numArgs == 0)
    verbose = 1;
    if (isWindows() == 1)
      directory = pwd;
    else
      directory = '/usr/local/lib';
    end;
  elseif (numArgs == 1)
    directory = input{1};
    verbose = 1;
  else
    directory = input{1};
    verbose = input{2};
  end;
 
  if (verbose ~= 0 && verbose ~= 1)
    reportInputArgumentError('Incorrect value for verbose flag');
  end;
  
  if (ischar(directory) ~= 1)
    reportInputArgumentError('Directory value should be a string');
  elseif(exist(directory, 'dir') ~= 7)
    reportInputArgumentError('Directory value should be a directory');
  end;

end
% display error message relating to input arguments
%---------------------------------------------------
function reportInputArgumentError(message)

    error('%s\n%s\n\t%s%s\n\t%s%s\n\t\t%s', message, ...
      'Arguments are optional but if present:', ...
      'the first should be a string representing the directory containing ', ...
      'the executables', 'the second should be a flag (0 or 1) indicating ', ...
      'whether messages should be displayed ', ...
      '0 - no messages; 1 - display messages');
end
      


% display error messages iff verbose = 1
%-----------------------------------------
function myDisp(message, verbose)

  outputStr = '';

  if (verbose == 1)
    for i=1:length(message)
      outputStr = sprintf('%s\n%s', outputStr, message{i});
    end;
  end;
 
  disp(outputStr);
end

%
%
% Is this windows
% Mac OS X 10.7 Lion returns true for a call to ispc()
% since we were using that to distinguish between windows and macs we need
% to catch this
% ------------------------------------------------------------------------
function y = isWindows()

  y = 1;
  
  if isunix()
    y = 0;
    return;
  end;
  
  if ismac()
    y = 0;
    return;
  end;
  
  if ~ispc()
    error('\n%s\n%s\n', ...
      'Unable to determine the type of operating system in use.', ...
      'Please contact libsbml-team@caltech.edu to help resolve this problem.');
  end;
end   

% 
% Assess our computing environment.
% -------------------------------------------------------------------------
function [matlab_octave] = check_system(verbose)
 message{1} = '* Doing preliminary checks of runtime environment ...';

  if (strcmp(isoctave(), '0'))
    matlab_octave = 'MATLAB';
    message{2} = '  - This appears to be MATLAB and not Octave.';
  else
    matlab_octave = 'Octave';
    message{2} = '  - This appears to be Octave and not MATLAB.';
  end;
  
  myDisp(message, verbose);
end

%
% check for executables and that they are right ones
% -------------------------------------------------------------------------
function [success, located] = checkForExecutables(matlab_octave, directory, verbose)  
  message{1} = 'Checking for executables in ';
  message{2} = sprintf('\t%s', directory);
  
  transFile = strcat('TranslateSBML.', mexext());
  outFile = strcat('OutputSBML.', mexext());
  
  thisDirTFile = fullfile(pwd(), transFile);
  thisDirOFile = fullfile(pwd(), outFile);

  success = 0;
  located = 0;
  
  if strcmpi(matlab_octave, 'matlab')
    if (~(exist([directory, filesep, transFile], 'file') ~= 0 ...
        && exist([directory, filesep, outFile], 'file') ~= 0))
      located = 0;
    else 
      located = 1;
    end;
  else
    % octave is much more picky about whether the files exist
  	% it wants to find the libraries at the same time
  	% exist throws an exception if it cannot find them
    if (~(myExist(directory, transFile) ~= 0 ...
        && myExist(directory, outFile) ~= 0))
      located = 0;
    else 
      located = 1;
    end;
  end;

  if (located == 1)
    % we have found the executables where the user says but 
    % need to check that there are not other files on the path
    t = which(transFile);
    o = which(outFile);
      
    % exclude the current dir
    currentT = strcmp(t, thisDirTFile);
    currentO = strcmp(t, thisDirOFile);
    found = 0;
    if (currentT == 1 && currentO == 1)
      t_found = 0;
      if (isempty(t) == 0 && strcmp(t, [directory, filesep, transFile]) == 0)
        found = 1;
        t_found = 1;
      elseif (isempty(o) == 0 && strcmp(o, [directory, filesep, outFile]) == 0)
        found = 1;
      end;
    end;
    if (found == 1)  
      if (t_found == 1)
        pathDir = t;
      else
        pathDir = o;
      end;
      error('%s\n%s\n%s', 'Other libsbml executables found on the path at:', ... 
        pathDir, ...
      'Please uninstall these before attempting to install again');
    end;
  end;


  if (located == 1)
    message{3} = 'Executables found';
  else
    message{3} = 'Executables not found';
  end;

  
  myDisp(message, verbose);
  
  if (located == 1)
    % we have found the executables
    % add the directory to the matlab path
    added = addDir(directory, verbose);
    
    % if addDir returns 0 this may be that the user does not have
    % permission to add to the path
    if (added == 0)
      error('%s%s%s%s\n%s%s', ...
        'The directory containing the executables could not ', ...
        'be added to the ', matlab_octave, ' path', ... 
        'You may need to run in administrator mode or contact your ', ...
        'network manager if running from a network');
    elseif (added == 1)
      % to test the actual files we need to be in the directory
      % if we happen to be in the src tree where the .m helps files
      % exist these will get picked up first by the function calls
      % according to mathworks the only way to avoid this is to cd to the 
      % right dir 
      currentDir = pwd();
      cd(directory);
      success = doesItRun(matlab_octave, verbose, currentDir);
      cd (currentDir);
    end;
    
    % at this point if success = 0 it means there was an error running
    % the files - take the directory out of the path
    if (success == 0 && added == 1)
      removeDir(directory, verbose);
    end;
  end;
end

% test the installation
% -------------------------------------------------------------------------
function success = doesItRun(matlab_octave, verbose, dirForTest)
    
  success = 1;
  
  message{1} = 'Attempting to execute functions';
  myDisp(message, verbose);
    
  testFile = fullfile(dirForTest, 'test.xml');
  
  if strcmpi(matlab_octave, 'matlab')
    try
      M = TranslateSBML(testFile);
      message{1} = 'TranslateSBML successful';
    catch ME
      success = 0;
      message{1} = sprintf('%s\n%s', 'TranslateSBML failed', ME.message);
    end;
  else
    try
      M = TranslateSBML(testFile);
      message{1} = 'TranslateSBML successful';
    catch
      success = 0;
      message{1} = 'TranslateSBML failed';
    end;
  end;

  if strcmpi(matlab_octave, 'matlab')
    outFile = [tempdir, filesep, 'test-out.xml'];
  else
    if isWindows()
      outFile = [tempdir, 'temp', filesep, 'test-out.xml'];
    else
      outFile = [tempdir, 'test-out.xml'];
    end;
  end;
      
  if (success == 1)
    if strcmpi(matlab_octave, 'matlab')
      try
        if (verbose == 1)
          OutputSBML(M, outFile);
        else
          OutputSBML(M, outFile, verbose, verbose);
        end;
        message{2} = 'OutputSBML successful';
      catch ME
        success = 0;
        message{2} = sprintf('%s\n%s', 'OutputSBML failed', ME.message);
      end;
    else
      try
        if (verbose == 1)
          OutputSBML(M, outFile);
        else
          OutputSBML(M, outFile, verbose, verbose);
        end;
        message{2} = 'OutputSBML successful';
      catch
        success = 0;
        message{2} = 'OutputSBML failed';
      end;
    end;
  end;
  
  myDisp(message, verbose);
end
 
% add directory to the matlab path
% -------------------------------------------------------------------------
function added = addDir(name, verbose)

  added = 0;
  addpath(name);
  if (savepath ~= 0)
    message{1} = sprintf('Adding %s to path ...\nFailed', name);
  else
    message{1} = sprintf('Adding %s to path ...\nSuccess', name);
    added = 1;
  end;
  
  myDisp(message, verbose);
end
  
% remove directory to the matlab path
% -------------------------------------------------------------------------
function added = removeDir(name, verbose)

  added = 0;
  rmpath(name);
  if (savepath ~= 0)
    message{1} = sprintf('Removing %s from path ...\nFailed', name);
  else
    message{1} = sprintf('Removing %s from path ...\nSuccess', name);
    added = 1;
  end;
  
  myDisp(message, verbose);
end

%%%%%%%%%%%%%%%%%%%%%%%%%%%%%%%%%%%%%%%%%%%%%%%%%%%%%%%%%%%%%%%%%%%%%%%%%%%%%%%%%%%%%%
function found = myExist(directory, filename)


found = 0;
dirnames = dir(directory);
i = 1;
while (found == 0 && i <= length(dirnames))
  if (dirnames(i).isdir == 0)
	  found = strcmp(dirnames(i).name, filename);
	end;
	i = i+1;
end;
  
end
```
