## Supplementary material for "In-depth computational analysis of natural and artificial carbon fixation pathways": MATLAB files: README.md

```
## **libSBML MATLAB interface**

**LibSBML** is a free, open-source programming library to help you read, write, manipulate, translate, and validate [SBML](http://sbml.org) files and data streams. 

This archive contains standalone binaries for the libSBML MATLAB interface.  It the interface files are ready to run; they require no compilation or additional steps beyond informing MATLAB about the path to the folder where you unpacked the archive.  Instructions for doing this are given below.

**Note:** The libSBML version number has updated as these files were generated after the official release date. However, the functionality reflected is exactly that of the 5.11.6 release.


### Installation instructions

1. Extract the archive somewhere on your local computer.

2. Start your copy of MATLAB and add the folder to your MATLAB path using [addPath](http://www.mathworks.com/help/matlab/ref/addpath.html). 

3. Verify that everything works.  You can do this easily by changing into that folder within your running MATLAB environment, then issuing the command `TranslateSBML('test.xml')` in MATLAB.  If everything went as planned, the output of that command will be a MATLAB structure representing the toy test model.

4. Save the changes to your MATLAB path for future use.  To do this, you can use the [savepath](http://www.mathworks.com/help/matlab/ref/savepath.html) command in MATLAB.


### Help and support

For more information about the libSBML MATLAB interface, please see the [libSBML MATLAB API Documentation][1].

Please report any problems you encounter using libSBML either to the
developers directly (using the email address <libsbml-team@caltech.edu>) or using the [issue tracker][2].

Thank you for your interest in libSBML!

The LibSBML Team.


[![SBML Logo](http://sbml.org/images/8/82/Official-sbml-supported-70.jpg)](http://sbml.org)

[1]: http://sbml.org/Software/libSBML/docs/matlab-api/libsbml-matlab-reading-files.html
[2]: https://sourceforge.net/tracker/?group_id=71971&atid=942737
```
