## Supplementary material for "In-depth computational analysis of natural and artificial carbon fixation pathways": MATLAB files: test.xml

```
<?xml version="1.0" encoding="UTF-8"?>
<sbml xmlns="http://www.sbml.org/sbml/level2" level="2" version="1">
    <model id="Branch">
        <notes>
            <body xmlns="http://www.w3.org/1999/xhtml">
                <p>Simple branch system.</p>
                <p>The reaction looks like this:</p>
                <p>reaction-1:   X0 -> S1; k1*X0;</p>
                <p>reaction-2:   S1 -> X1; k2*S1;</p>
                <p>reaction-3:   S1 -> X2; k3*S1;</p>
            </body>
        </notes>
        <listOfCompartments>
            <compartment id="compartmentOne" size="1"/>
        </listOfCompartments>
        <listOfSpecies>
            <species id="S1" initialConcentration="0" compartment="compartmentOne"
                     boundaryCondition="false"/>
            <species id="X0" initialConcentration="0" compartment="compartmentOne"
                     boundaryCondition="true"/>
            <species id="X1" initialConcentration="0" compartment="compartmentOne"
                     boundaryCondition="true"/>
            <species id="X2" initialConcentration="0" compartment="compartmentOne"
                     boundaryCondition="true"/>
        </listOfSpecies>
        <listOfReactions>
            <reaction id="reaction_1" reversible="false">
                <listOfReactants>
                    <speciesReference species="X0"/>
                </listOfReactants>
                <listOfProducts>
                    <speciesReference species="S1"/>
                </listOfProducts>
                <kineticLaw>
                    <math xmlns="http://www.w3.org/1998/Math/MathML">
                        <apply>
                            <times/>
                            <ci> k1 </ci>
                            <ci> X0 </ci>
                        </apply>
                    </math>
                    <listOfParameters>
                        <parameter id="k1" value="0"/>
                    </listOfParameters>
                </kineticLaw>
            </reaction>
            <reaction id="reaction_2" reversible="false">
                <listOfReactants>
                    <speciesReference species="S1"/>
                </listOfReactants>
                <listOfProducts>
                    <speciesReference species="X1"/>
                </listOfProducts>
                <kineticLaw>
                    <math xmlns="http://www.w3.org/1998/Math/MathML">
                        <apply>
                            <times/>
                            <ci> k2 </ci>
                            <ci> S1 </ci>
                        </apply>
                    </math>
                    <listOfParameters>
                        <parameter id="k2" value="0"/>
                    </listOfParameters>
                </kineticLaw>
            </reaction>
            <reaction id="reaction_3" reversible="false">
                <listOfReactants>
                    <speciesReference species="S1"/>
                </listOfReactants>
                <listOfProducts>
                    <speciesReference species="X2"/>
                </listOfProducts>
                <kineticLaw>
                    <math xmlns="http://www.w3.org/1998/Math/MathML">
                        <apply>
                            <times/>
                            <ci> k3 </ci>
                            <ci> S1 </ci>
                        </apply>
                    </math>
                    <listOfParameters>
                        <parameter id="k3" value="0"/>
                    </listOfParameters>
                </kineticLaw>
            </reaction>
        </listOfReactions>
    </model>
</sbml>
```
