## Supplementary material for "In-depth computational analysis of natural and artificial carbon fixation pathways": MATLAB files: TranslateSBML.m

```
% TranslateSBML('filename' (optional), validateFlag (optional), verboseFlag (optional))
% reads an SBML document and converts it to a MATLAB_SBML structure.
%
%%%%%%%%%%%%%%%%%%%%%%%%%%%%%%%%%%%%%%%%%%%%%%%%%%%%%%%%%%%%%
%
% NOTE: This version enables support for SBML L3 FBC package.
%
%%%%%%%%%%%%%%%%%%%%%%%%%%%%%%%%%%%%%%%%%%%%%%%%%%%%%%%%%%%%%
%
% It accepts three optional arguments:
%
%   * filename: This is the name of the file to be imported. 
%               If the file is not in the current directory, then the 
%               argument must be a full pathname (either absolute or 
%               relative to the current working directory). 
%
%        NOTE: In Octave the filename is a required argument.
%
%   * validateFlag: This flag tells libSBML whether to perform full 
%                   validation of the SBML file being read. The default 
%                   value is 0, which signifies not to perform validation. 
%                   (Note libSBML will still check for and report basic 
%                   XML parsing errors regardless of the value of this flag.)
%
%   * verboseFlag: A value of 1 (the default) indicates that TranslateSBML 
%                  should perform the validation process interactively, 
%                  displaying errors and prompting the user for feedback 
%                  if the model is invalid. A value of 0 will suppress user 
%                  interaction, and is useful when calling TranslateSBML 
%                  from within another function/script.
%


% Filename    : TranslateSBML.m
% Description : MATLAB help file for TranslateSBML
% Author(s)   : SBML Team <sbml-team@caltech.edu>
% Organization: University of Hertfordshire STRC
% Created     : 2003-09-15
%
% This file is part of libSBML.  Please visit http://sbml.org for more
% information about SBML, and the latest version of libSBML.
%
% Copyright (C) 2013-2014 jointly by the following organizations:
%     1. California Institute of Technology, Pasadena, CA, USA
%     2. EMBL European Bioinformatics Institute (EMBL-EBI), Hinxton, UK
%     3. University of Heidelberg, Heidelberg, Germany
%
% Copyright (C) 2009-2013 jointly by the following organizations: 
%     1. California Institute of Technology, Pasadena, CA, USA
%     2. EMBL European Bioinformatics Institute (EMBL-EBI), Hinxton, UK
%  
% Copyright (C) 2006-2008 by the California Institute of Technology,
%     Pasadena, CA, USA 
%  
% Copyright (C) 2002-2005 jointly by the following organizations: 
%     1. California Institute of Technology, Pasadena, CA, USA
%     2. Japan Science and Technology Agency, Japan
% 
% This library is free software; you can redistribute it and/or modify it
% under the terms of the GNU Lesser General Public License as published by
% the Free Software Foundation.  A copy of the license agreement is provided
% in the file named "LICENSE.txt" included with this software distribution
% and also available online as http://sbml.org/software/libsbml/license.html
%
% The original code contained here was initially developed by:
%
%      Sarah Keating
%      Science and Technology Research Centre
%      University of Hertfordshire
%      Hatfield, AL10 9AB
%      United Kingdom
%
%      http://www.sbml.org
%      mailto:sbml-team@caltech.edu
%
% Contributor(s):
%
```
