## Supplementary material for "In-depth computational analysis of natural and artificial carbon fixation pathways": MATLAB files: README.md

```
Matlab utility functions
========================

This repository contains matlab utility functions used in my other repositories

## License
This package is released under the [GNU General Public License](LICENSE).

## Contact
Please contact [Wolfram Liebermeister](wolfram.liebermeister@gmail.com) with any questions or comments.
```
