## Supplementary material for "In-depth computational analysis of natural and artificial carbon fixation pathways": MATLAB files: annotate_list.m

```
function list2 = annotate_list(list1,filename,filetype)

%list2 = annotate_list(list1,filename,filetype)
%
%if a key occurs several times in file, choose last occurrence

eval(default('filetype','''txt'''));

switch filetype,
case 'txt',
  fid = fopen(filename);
  A   = textscan(fid,'%s%s\n','delimiter','\t');
  fclose(fid);
  name1     = A{1};
  name2     = A{2};
case 'sbtab',
  T = sbtab_table_load(filename);
  name1 = getfield(T.column.column,T.column.column_names{1});
  name2 = getfield(T.column.column,T.column.column_names{2});
end

indices = label_names(list1,name1,'multiple');
for it =1:length(indices), 
  if     isempty(indices{it}), indices{it} = 0; 
  else, indices{it} = indices{it}(end); 
  end; 
end
indices = cell2mat(indices);
  
list2 = repmat({''},length(indices),1);

found = find(indices);
list2(found) = name2(indices(found));
```
