## Supplementary material for "In-depth computational analysis of natural and artificial carbon fixation pathways": MATLAB files: arc.m

```
% -------------------------
% compute positions on an arc: x3 all points for drawing;
% arcx,arcy: positions of central point (used for arrow)
% arrow_shift: allows for moving the central point
 
function [x,arcx,arcy] = arc(x1,x2,height,arrow_shift);
 
eval(default('arrow_shift','0.5'));
 s = 0:0.1:pi;
 x = repmat(mean([x1,x2],2),1,length(s)) ...
      + 0.5 * [x2-x1] * cos(s) + height * 0.5 * [0 -1; 1 0] * [x2-x1] * sin(s);
 nn = max(1,ceil(arrow_shift * size(x,2)));
 arcx = x(1,nn); 
 arcy = x(2,nn); 
 
```
