## Supplementary material for "In-depth computational analysis of natural and artificial carbon fixation pathways": MATLAB files: bit_vector.m

```
function b = bit_vector(ind,l)

% b = bit_vector(ind,l)

b = zeros(l,1);
b(ind) = 1;
```
