## Supplementary material for "In-depth computational analysis of natural and artificial carbon fixation pathways": MATLAB files: blockrep.m

```
% MM = blockrep(M,n)

function MM = blockrep(M,n)

MM = [];
for it = 1:n,
  MM = matrix_add_block(MM,M);
end
```
