## Supplementary material for "In-depth computational analysis of natural and artificial carbon fixation pathways": MATLAB files: break_names.m

```
% bnames = break_names(names)
% split strings into smaller parts

function bnames=break_names(names)

bnames=names;
for i=1:length(bnames)
  if length(bnames{i})>15,
    dum = bnames{i};
    dum = [ dum(1:ceil(length(dum)/2)) char(10) dum(ceil(length(dum)/2)+1:end)];
    bnames{i}=dum;
  end
end
```
