## Supplementary material for "In-depth computational analysis of natural and artificial carbon fixation pathways": MATLAB files: cell_string2num.m

```
function N = cell_string2num(C)

% N = cell_string2num(C)

% try
% N = zeros(size(C));
% 
% for i=1:size(C,1),
%   for k=1:size(C,2),
%     if length(C{i,k}),
%       switch C{i,k},
%         case 'True',
%           C{i,k} = 'true';
%         case 'False',
%           C{i,k} = 'false';
%       end
%       N(i,k)= str2num(C{i,k});
%     else, 
%       N(i,k) = nan;
%     end     
%   end
% end
% 
% catch
%   N = C;
%   warning('Non-numerical value found')
% end

N = str2double(C);
```
