## Supplementary material for "In-depth computational analysis of natural and artificial carbon fixation pathways": MATLAB files: choose_independent_rows.m

```
% [ind_matrix,choice] = choose_independent_rows(matrix)
%
% choose linearly independent rows from a matrix using reduced row echelon form

function [ind_matrix,choice] = choose_independent_rows(matrix)

[echelon,choice] = rref(matrix');
ind_matrix       = matrix(choice,:);
```
