## Supplementary material for "In-depth computational analysis of natural and artificial carbon fixation pathways": MATLAB files: choose_period.m

```
%[t,x,v,T_period] = choose_period(t,x,threshold,v,Nt);
%
%select one period from a metabolic time course
%and interpolate time points
%
%t, x, v        vectors of time points, concentrations, fluxes
%Nt (optional)  number of (equally sized) time points for the
%               resampled data

function  [t,x,T_period,v] = choose_period(t,x,threshold,v,Nt);

dif =sum( (x-repmat(x(1,:),size(x,1),1)).^2,2);
rel = dif<threshold;

% find the region around the first minimum

it=1;
while rel(it)==1,
 rel(it)=0; it =it+1;
end
it=min(find(rel));
while rel(it), it=it+1; end
rel(it:end)=0;
[dummy,index] = max(rel.*1./(1+dif));
T_period = t(index)-t(1);

% ---

t=t(find(t<T_period));
x=x(find(t<T_period),:);

[dum,index]=max(sum(x-repmat(mean(x),size(x,1),1).^2,2));
x=circshift(x,-index+1);

if nargin>3,
 v = v(find(t<T_period),:);
 v = circshift(v,-index+1);
end

if exist('Nt','var'), 
 dt=t(end)/Nt;
 tE=(0:dt:(t(end)-dt))';
 xE=interp1(t,x,tE,'spline');
 vE=interp1(t,v,tE,'spline');
 x=xE;
 v=vE;
 t=tE;
end
```
