## Supplementary material for "In-depth computational analysis of natural and artificial carbon fixation pathways": MATLAB files: chop.m

```
function res = chop(matrix)
% res = chop(matrix)

res = matrix;
     res( find( abs(res) < 0.000000000000001 * max(max(abs(res))) ) ) = 0;
```
