## Supplementary material for "In-depth computational analysis of natural and artificial carbon fixation pathways": MATLAB files: circle.m

```
function circle(x,y,r,col,filled,linewidth)

% circle(x,y,r,col,filled,linewidth)

eval(default('filled','1','linewidth','1'));

xlist = x+r*cos(0:0.01:2*pi);
ylist = y+r*sin(0:0.01:2*pi);

if filled, 
  fill(xlist,ylist,col,'EdgeColor',col);
else
  plot(xlist,ylist,'Color',col,'Linewidth',linewidth);
end
```
