## Supplementary material for "In-depth computational analysis of natural and artificial carbon fixation pathways": MATLAB files: colormapRGBmatrices.m

```
function mymap = colormapRGBmatrices( N, rm, gm, bm)

if ~exist('N','var'),
  N = 250;
end

if ~exist('rm','var'),
  % blue standard map
  rm=[0,0; 0.7,0; 1,1];
  gm=[0,0; 0.3,0; 0.7,1; 1,1];
  bm=[0,0;  0.02,0.3; 0.3,1; 1,1];
end

% from http://cresspahl.blogspot.de/2012/03/expanded-control-of-octaves-colormap.html

x = linspace(0,1, N);
rv = interp1( rm(:,1), rm(:,2), x);
gv = interp1( gm(:,1), gm(:,2), x);
mv = interp1( bm(:,1), bm(:,2), x);
mymap = [ rv', gv', mv'];

%exclude invalid values that could appear
mymap( isnan(mymap) ) = 0;
mymap( (mymap>1) ) = 1;
mymap( (mymap<0) ) = 0;
```
