## Supplementary material for "In-depth computational analysis of natural and artificial carbon fixation pathways": MATLAB files: column.m

```
function x = column(x)

% transform a vector (row or column) into a column vector

if size(x,1)==1, 
  if iscell(x), 
    x = x'; 
  else
    x = x.'; 
  end 
end
```
