## Supplementary material for "In-depth computational analysis of natural and artificial carbon fixation pathways": MATLAB files: convex_sampling.m

```
function [x, x_lower, x_upper, success_flag, x_lower_list, x_upper_list] = convex_sampling(A_ineq,b_ineq,A_eq,b_eq,n_sample,xl,xu,verbose,method,options)

% [x, x_lower. x_upper, success_flag, x_lower_list, x_upper_list] = convex_sampling(A_ineq,b_ineq,A_eq,b_eq,n_sample,xl,xu);
%
% Uniform sampling of column vectors x in convex polytope
% The polytope is defined by 
%
% A_ineq * x <= b_ineq
%   A_eq * x = b_eq
%    xl <= x <= xu
%
% method = 'rejection'   (default, no 'options' argument needed)
%          'extreme-points' extreme vectors (smallest / largest values along coordinate axes)
%          'hit-and-run' (requires data structure 'options'
%                         with options for convex_sampling_hit_and_run)
%
% options.x_start
% options.x_mean
% options.x_cov 
% options.n_warm
% options.n_pick
% options.flag_artificial_centering


eval(default('n_sample','1','A_eq','[]','b_eq','[]','xl','[]','xu','[]','verbose','0','method','''rejection''','options','struct'));

% --------------------------------------------------------------------------
% remove equality constraints -> projection to subspace

% Remove equality constraints:
% Set x = K * y + pinv(A_eq) * b_eq  where K is a complete kernel matrix of A_eq
% -> equality constraints are automatically satisfied
% -> inequalities now read:
%      A_ineq * (K * y + pinv(A_eq) * b_eq) <= b_ineq
% <=> [A_ineq * K] * y < [b_ineq - A_ineq * pinv(A_eq) * b_eq]
%
% lower and upper bounds become inequality constraints:
%      xl <= K * y + pinv(A_eq) * b_eq <= xu
% <=>  xl <= K * y + pinv(A_eq) * b_eq
%            K * y + pinv(A_eq) * b_eq <= xu
% <=> - K * y <= -[xl - pinv(A_eq) * b_eq]
%       K * y <= xu - pinv(A_eq) * b_eq

x       = [];
flag_eq = 0;

if length(A_eq),
  
  flag_eq = 1;
  Aeq_inv = pinv(full(A_eq));
  K       = null(full(A_eq));
  if length(b_ineq),
    b_ineq  = b_ineq - A_ineq * Aeq_inv * b_eq;
    A_ineq  = A_ineq * K;
  end
  if length(xl), 
    b_ineq = [ b_ineq; -xl+Aeq_inv*b_eq; xu - Aeq_inv*b_eq];
    A_ineq = [ A_ineq; -K; K];
    xl     = [];
    xu     = [];
  end
  if isfield(options,'x_mean'),
    if length(options.x_mean),
      options.x_mean = pinv(K) * [options.x_mean - Aeq_inv * b_eq];
      options.x_cov  = pinv(K) * options.x_cov * pinv(K');
    end
  end
  if isfield(options,'x_start'),
    if length(options.x_start),
      options.x_start = pinv(K) * [options.x_start - Aeq_inv * b_eq];
    end
  end

  
else,

  if length(xl), 
    nx     = length(xl);
    b_ineq = [ b_ineq;  -xl; xu];
    A_ineq = [ A_ineq; -eye(nx); eye(nx)];
    xl     = [];
    xu     = [];
  end

end

% --------------------------------------------------------------------------
% run sampling without equality constraints

switch method,
  case 'rejection',
    [x, x_lower, x_upper, success_flag, x_lower_list, x_upper_list] = convex_sampling_rejection_no_eq(A_ineq,b_ineq,n_sample,xl,xu,verbose,options);
  case 'extreme-points',
    [x, x_lower, x_upper] = convex_sampling_extreme_points(A_ineq,b_ineq,[],[],n_sample,xl,xu);
  case 'hit-and-run',
    [x, x_lower, x_upper, x_lower_list, x_upper_list] = convex_sampling_hit_and_run(A_ineq, b_ineq, xl, xu, options.x_mean, options.x_cov, n_sample, options.n_warm, options.n_pick, options.flag_artificial_centering, options.x_start);
end


% --------------------------------------------------------------------------
% equality constraints -> project backto full space

if flag_eq,
  if n_sample,
    x = K * x + Aeq_inv * repmat(b_eq,1,size(x,2));
  end
  x_lower = [];
  x_upper = [];
  x_lower_list = K * x_lower_list + Aeq_inv * repmat(b_eq,1,size(x_lower_list,2));
  x_upper_list = K * x_upper_list + Aeq_inv * repmat(b_eq,1,size(x_upper_list,2));
end
```
