## Supplementary material for "In-depth computational analysis of natural and artificial carbon fixation pathways": MATLAB files: convex_sampling_rejection_no_eq.m

```
function [x, x_lower, x_upper, success_flag, x_lower_list, x_upper_list] = convex_sampling_rejection_no_eq(A_ineq,b_ineq,n_sample,xl,xu,verbose,options)

% [x, x_lower. x_upper, success_flag, x_lower_list, x_upper_list] = convex_sampling_rejection_no_eq(A_ineq,b_ineq,A_eq,b_eq,n_sample,xl,xu,verbose,options);
%
% Uniform sampling of column vectors x in convex polytope by Rejection Method
% Draw uniformly from the box defined by [x_lower x_upper]
% and discard all vectors that violate the inequality constraints
% The polytope is defined by 
%
% A_ineq * x < b_ineq
%
% Default values: n_sample = 1
% Compute lower and upper bounds for solutions (by linear programming)
%
% for sampling with equality constraints, see convex_sampling_rejection_method

eval(default('n_sample','1','xl','[]','xu','[]','verbose','0'));

lx = size(A_ineq,2);

opt = optimset('Display','off');
success_flag = 1;

for it = 1:lx,
  if verbose, 
    display(sprintf('Checking dimension %d/%d', it, lx))
  end
  vec = zeros(lx,1);
  vec(it) = 1;
  if exist('cplexlp','file'),
    [x_low,f_low,status1] = cplexlp( vec, A_ineq, b_ineq,[],[],[],[],[],opt);
    [x_upp,f_upp,status2] = cplexlp(-vec, A_ineq, b_ineq,[],[],[],[],[],opt);  
  else,
    [x_low,f_low,status1] = linprog( vec, A_ineq, b_ineq,[],[],[],[],[],opt);
    [x_upp,f_upp,status2] = linprog(-vec, A_ineq, b_ineq,[],[],[],[],[],opt);  
  end
  if ([status1 == -2]+[status2 == -2]), error('No feasible point found'); end
  if ~double([status1 == 1]*[status2 == 1]), 
    [status1, status2]
    error('linprog returned error');
  end
  x_lower(it,1) = x_low(it);
  x_upper(it,1) = x_upp(it);
  x_lower_list(:,it) = x_low; 
  x_upper_list(:,it) = x_upp; 
end

x = [];
z = 0;
while z<n_sample,
  this_x = x_lower + rand(size(x_lower)) .* [x_upper-x_lower];
  if verbose, 
    display(sprintf('Found  %d/%d feasible samples', z, n_sample))
  end
  if A_ineq * this_x < b_ineq,
    z = z+1;
    x(:,z) = this_x;
  end
end
```
