## Supplementary material for "In-depth computational analysis of natural and artificial carbon fixation pathways": MATLAB files: default.m

```
function commandstring = default(varargin)

% DEFAULT Generate matlab command string for initialising variables
%
% commandstring = default(varname1,defaultvalue1,varname2,defaultvalue2,...)
%
% USAGE:
% eval(default('a','1','name','''cat'''));

commandstring = '';

for it = 1:length(varargin)/2,

varname = varargin{it*2-1};
value_string = varargin{it*2};
commandstring = [commandstring, 'if ~exist(''',varname,''',''var''), ',varname,' = ',value_string,'; end; '];

end
```
