## Supplementary material for "In-depth computational analysis of natural and artificial carbon fixation pathways": MATLAB files: dot_matrix.m

```
% dot_matrix(Mmean,Mstd,max_val,max_diameter,col,flag_legend,textrow,textcol) 
% example:
% Mmean = randn(3);
% dot_matrix(Mmean,Mmean,2,1,my_colors)

function dot_matrix(Mmean,Mstd,max_val,max_diameter,col,flag_legend,textrow,textcol) 

eval(default('max_diameter','1','max_val','max(max(abs(Mmean)))',...
             'col','my_colors','flag_legend','0','textrow','[]','textcol','[]'));

[n1,n2] = size(Mmean);

Mstd  = abs(Mstd);
Msign = sign(Mmean);
Mabs  = abs(Mmean)/max_val;
Mtot  = Mabs + Mstd/max_val;

Mtot(Mabs>1)  =  1;
Mabs(Mabs>1)  =  1;

color_ind = 1 + floor( ((Msign.*Mabs)+1)/2*(length(col)-1));

for i1 = 1:n1,
  for i2 = 1:n2,
    this_color = col(color_ind(i1,i2),:);
    circle(i2,1+n1-i1,0.5*max_diameter*sqrt(Mtot(i1,i2)),.7 + 0.3 * this_color); hold on;
    circle(i2,1+n1-i1,0.5*max_diameter*sqrt(Mabs(i1,i2)),this_color); hold on;
  end
end
hold off;

axis equal; axis tight; 

set(gca,'YTick',1:length(textrow),'YTickLabel',flipud(textrow)); 
set(gca,'XTick',1:length(textcol),'XTickLabel',textcol);

if flag_legend,
  figure(flag_legend);
  nrow = floor((size(Mmean,1)-1)/2);
  values = max_val * [-nrow:nrow]'/nrow;
  dot_matrix(values,0*values,max_val,max_diameter,col,0,num2str(values,2))
%  set(gca,'XColor',[1 1 1],'YColor',[1 1 1])
end
```
