## Supplementary material for "In-depth computational analysis of natural and artificial carbon fixation pathways": MATLAB files: find_metabolites_by_name.m

```
function ind_met = find_metabolites_by_name(metabolites,all_metabolites,all_metabolites_KEGGID)

ind_met = label_names(metabolites,all_metabolites);

ind_not_found = find(ind_met==0);

keggid = kegg_name2id(metabolites(ind_not_found));

found = zeros(size(ind_not_found));
for it = 1:length(ind_not_found);
 ind_try = label_names(keggid{it},all_metabolites_KEGGID);
 ind_try = ind_try(ind_try~=0);
 if length(ind_try),
   found(it) = ind_try(1);
 end
end

ind_met(ind_not_found) = found;
```
