## Supplementary material for "In-depth computational analysis of natural and artificial carbon fixation pathways": MATLAB files: find_polytope_centre.m

```
function [x_centre, x1, x2] = find_polytope_centre(M_eq,b_eq,M_ineq,b_ineq,x_lower,x_upper, x_try)

% [x_centre, x1, x2] = find_polytope_centre(M_eq, b_eq, M_ineq, b_ineq, x_lower, x_upper, x_try)
%
% Central vector and extreme vectors (along coordinate axes) of a convex polytope
%
% Conditions:
%  x_try >= x_lower
%  x_try <= x_upper
%  M_ineq * x_try <= b_ineq
%  M_eq * x_try == b_eq

x_length = length(x_lower);

if x_length == 0, 
  x_centre = [];
  warning('x vector has zero length');
  return
end

% using this lead to problems before (no feasible solution found)!!
% opt = optimset('MaxIter',10^10,'LargeScale','off','Display','off');

x1 = [];
x2 = [];

if sum(x_upper < x_lower), error('Wrong bounds'); end

for it = 1:x_length,
  z = zeros(x_length,1);
  if exist('cplexlp','file'),
    opt = cplexoptimset('Display','off');
    z(it) = 1;  [solution1,value,exitflag1] = cplexlp(z,M_ineq,b_ineq,M_eq,b_eq,x_lower,x_upper,[],opt);
    z(it) = -1; [solution2,value,exitflag2] = cplexlp(z,M_ineq,b_ineq,M_eq,b_eq,x_lower,x_upper,[],opt);
  else
    opt = optimset('Display','off');
    z(it) = 1;  [solution1,value,exitflag1] = linprog(z,M_ineq,b_ineq,M_eq,b_eq,x_lower,x_upper,[],opt);
    z(it) = -1; [solution2,value,exitflag2] = linprog(z,M_ineq,b_ineq,M_eq,b_eq,x_lower,x_upper,[],opt);
  end
  if [exitflag1 ==-3] + [exitflag2 ==-3],
    exitflag1 
    exitflag2
    error('Problem is unbounded');
  end
  if [exitflag1 ~=1] + [exitflag2 ~=1],
    exitflag1 
    exitflag2
    error('No feasible point found');
  else
    x1 = [x1, solution1];
    x2 = [x2, solution2];
  end
end

x_centre = mean([x1 x2],2);


% ------------------------------------------------
%% test example

if 0,
 M_eq    = [];
 b_eq    = [];
 M_ineq  = [];
 b_ineq  = [];
 x_lower = -1;
 x_upper =  1;
 x = find_polytope_centre(M_eq,b_eq,M_ineq,b_ineq,x_lower,x_upper);
end
```
