## Supplementary material for "In-depth computational analysis of natural and artificial carbon fixation pathways": MATLAB files: get_color.m

```
function c = get_color(values, minvalue,maxvalue,cmap);

% c = get_color(values, minvalue,maxvalue,cmap);

c = .7*ones(length(values),3);
ind_ok = find(isfinite(values));

c(ind_ok,:) = cmap(ceil(1+(values(ind_ok)-minvalue)/(maxvalue-minvalue)*(size(cmap,1)-1)),:);
```
