## Supplementary material for "In-depth computational analysis of natural and artificial carbon fixation pathways": MATLAB files: get_formula.m

```
% formula = get_formula(reaction,s,p,inh,act,Ns,Np)
%
% s, p, string lists of substrate and product names, each in the
% order of appearance in the stoichiometric matrix

function formula = get_formula(reaction,s,p,inh,act,rnum)

prod_S = ['(' s{1}]; for it =2:length(s), prod_S = [prod_S '*' s{it}]; end
prod_S = [prod_S ')'];

prod_P = ['(' p{1}]; for it =2:length(p), prod_P = [prod_P '*' p{it}]; end
prod_P = [prod_P ')'];

switch reaction.type,

  
  case {'convenience'},
    
        formula = convenience_get_formula(rnum,reaction,s,p,act,inh,Ns,Np)           
   
  case {'standard_irrev_uni'}, 
    formula = [ '( Vf*' s{1} '/kA  ) / ( 1 +  ' s{1} '/kA  )']; 
    
  case {'standard_irrev_bi'},
    formula = [ '( Vf*' s{1} '/kA*' s{2} '/kB ) / ( 1 + ' s{1} '/kA + ' s{2} '/kB + ' s{1} '/kA*' s{2} '/kB )'];
    
  case {'standard_rev_uni_uni'},
    An = [s{1} '/kA'];
    Pn = [p{1} '/kP'];
    formula = [ '( Vf*' An ' - Vr*' Pn ' ) / ( 1 + ' An ' + ' Pn ' )'];
 case {'standard_rev_uni_bi'},
   An = [s{1} '/kA'];
   Pn = [p{1} '/kP'];
   Qn = [p{2} '/kQ'];
   formula = [ '( Vf*' An ' - Vr*' Pn '*' Qn ' ) / ( 1 + ' An ' + ' Pn ' + ' Qn ' + ' An '*' Qn ' + ' Pn '*' Qn ' )'];
  case {'standard_rev_bi_uni'},
    An = [s{1} '/kA'];
    Bn = [s{2} '/kB'];
    Pn = [p{1} '/kP'];
    formula = [ '( Vf*' An '*' Bn ' - Vr*' Pn ' ) / ( 1 + ' An ' + ' Bn ' + ' Pn ' + ' An '*' Bn ' + ' An '*' Pn ' )'];
  
  case {'standard_rev_bi_bi'},
    An = [s{1} '/kA'];
    Bn = [s{2} '/kB'];
    Pn = [p{1} '/kP'];
    Qn = [p{2} '/kQ'];
    formula = [ '( Vf*' An '*' Bn ' - Vr*' Pn '*' Qn ' ) / ( 1 + ' An ' + ' Bn ' + ' Pn ' + ' Qn ' + ' An '*' Bn ' + ' Pn '*' Qn ' + ' An '*' Pn ' + ' Bn '*' Qn ' + ' An '*' Bn '*' Pn ' + ' Bn '*' Pn '*' Qn ' )'];
  
  case {'standard_rev_multiple'},
    
    for i1 = 1:length(s);     A{i1} = [s{i1} '/kf' num2str(i1)];   end

    prodA = A{1};
    prodA1 = ['(1+' A{1} ')'];
    for i1 = 2:length(s);
      prodA = [prodA ' * ' A{i1}];    
      prodA1 = [prodA1 '* (1+' A{i1} ')'];
    end
    
   for i1 = 1:length(p);     P{i1} = [p{1} '/kr' num2str(i1)];   end
   
   prodP = P{1};
   prodP1 = ['(1+' P{1} ')'];
   for i1 = 2:length(p);
     prodP = [prodP ' * ' P{i1}];    
     prodP1 = [prodP1 '* (1+' P{i1} ')'];
   end
   
   formula =  [ ' ( Vf * ' prodA ' - Vr * ' prodP ' ) / ( ' prodA1 ' + ' prodP1 ' - 1)'];
   
  case {'ready_made'},

    tail = ['R' num2str(rnum) '_' ];
    
   for i1 = 1:length(s);     A{i1} = [s{i1} '/ ' tail 'KMf' num2str(i1)];   end
   
   prodA = A{1};
   prodA1 = ['(1+' A{1} ')'];
   for i1 = 2:length(s);
     prodA = [prodA ' * ' A{i1}];    
     prodA1 = [prodA1 '* (1+' A{i1} ')'];
   end
   
   for i1 = 1:length(p);     P{i1} = [p{1} '/ '  tail 'KMr' num2str(i1)];   end

   prodP = P{1};
   prodP1 = ['(1+' P{1} ')'];
   for i1 = 2:length(p);
     prodP = [prodP ' * ' P{i1}];    
     prodP1 = [prodP1 '* (1+' P{i1} ')'];
   end
   
   formula =  [ ' ( ' tail 'Vf1 * ' prodA ' - ' tail 'Vr1 * ' prodP ' ) / ( ' prodA1 ' + ' prodP1 ' - 1)'];
   
   for it2 = 1:length(reaction.KA),
     formula  = [ act{it2} '/ ' tail ' KA' num2str(it2) ' / ( 1 + ' act{it2} '/ ' tail ' KA' num2str(it2) ') * (' formula ')'] ;
   end
   
   for it2 = 1:length(reaction.KI),
     formula  = [ '1 / ( 1 + ' inh{it2} '/ ' tail 'KI' num2str(it2) ') * (' formula ')'] ;
   end
   
  otherwise,
    formula = '';
    warning('Reaction kinetics type %s is not supported by network2sbml\n',reaction.type );
end

switch reaction.type,
  case {'standard_irrev_uni','standard_irrev_bi','standard_rev_uni_uni',...
	'standard_rev_uni_bi','standard_rev_bi_uni','standard_rev_bi_bi','standard_rev_multiple'},
    if isfield(reaction,'Kact'),
      for it2 = 1:length(reaction.Kact),
	formula  = [  act{it2} '/ Kact' num2str(it2) ' /( 1 + ' act{it2} '/ Kact' num2str(it2) ') * (' formula ')'] ;
      end
    end
    if isfield(reaction,'Krep'),
      for it2 = 1:length(reaction.Krep),
	formula  = [ '1 / ( 1 + ' inh{it2} '/ Krep' num2str(it2) ') * (' formula ')'] ;
      end
    end
    
end
```
