## Supplementary material for "In-depth computational analysis of natural and artificial carbon fixation pathways": MATLAB files: graph_circle_plot.m

```
function graph_circle_plot(M,cm,cluster_indices)

eval(default('cm','mycolorsrev'));

if exist('cluster_indices','var'),
 [cluster_indices,order] = sort(cluster_indices);
 M = M(order,order);
end

% M is symmetric matrix with vanishing diagonal

n = size(M,1);
M = 0.5*(M+M');
M(find(triu(ones(n)))) = nan;

[values,order] = sort(abs(M(:)));

[i,j] = ind2sub([n,n],order);
maxvalue = max(max(abs(M)));
value = M(order)/maxvalue;
value = value(isfinite(value));

color = cm(1+ceil((size(cm,1)-1)*(value/2+0.5)),:);

hold on;
[dum,order] = sort(abs(value));
for it = 1:n*(n-1)/2,
  if value(order(it)),
    my_line(i(order(it)),j(order(it)),n,color(order(it),:));
  end
end

if exist('cluster_indices','var'),

%  node_values = cluster_indices - max(cluster_indices)/2;
%  maxvalue = max(max(node_values));
%  value = node_values/maxvalue;
%  color = cm(1+ceil((size(cm,1)-1)*(value/2+0.5)),:);
%  
%  for it = 1:length(node_values),
%    plot(cos(2*pi*it/n), sin(2*pi*it/n),'.', 'color', color(it,:));
%  end

  cmm = my_spectrum;
  color = cmm(1+ceil((size(cmm,1)-1)*unique(cluster_indices)/max(cluster_indices)),:);

  for it = 1:max(cluster_indices),
    ind = find(cluster_indices==it);
    plot(1.02 * cos(2*pi*ind/n), 1.02 * sin(2*pi*ind/n),'.', 'color', color(it,:), 'MarkerSize',15);
  end

end

hold off;

% ---------------------------------------

function my_line(i,j,n,c)

swap = 0; 

if abs(i-j)<n/2,
  if j<i, swap=1; end
else,
  if i<j, swap=1; end
end

if swap, dum = i; i=j; j=dum; end
  
x1 = cos(2*pi*i/n);
x2 = cos(2*pi*j/n);
y1 = sin(2*pi*i/n);
y2 = sin(2*pi*j/n); 

d = sqrt([x2-x1]^2+[y2-y1]^2);
r = 0.3 * [2-d];
vv =     1/2 * d * cos(0:0.1:pi);
ww = r * 1/2 * d * sin(0:0.1:pi);
xvalues = 1/2 * [x1 + x2] + [x2-x1]/d * vv - [y2-y1]/d * ww;
yvalues = 1/2 * [y1 + y2] + [y2-y1]/d * vv + [x2-x1]/d * ww;
plot(xvalues,yvalues ,'-','color',c); 
```
