## Supplementary material for "In-depth computational analysis of natural and artificial carbon fixation pathways": MATLAB files: graph_shortest_path.m

```
% r = graph_shortest_path(A,maxdist,check)
%
% compute matrix 'r' of shortest distances
% if distance > maxdist, set element -1
%
% A adjacency matrix

function r = graph_shortest_path(A,maxdist,check)

if ~exist('maxdist'), maxdist=30; end
if ~exist('check'), check=1; end

if check,
 A = (A~=0);
 A = A - diag(diag(A));
end

 A=sparse(A);

r = nan*ones(size(A));

for i=1:maxdist
%i
  ind = isnan(r).* ((A^i) ~= 0);
  r(find(ind))=i;
end

  r(find(r==0))=-1;
for k=1:size(r,1), r(k,k)=0; end
```
