## Supplementary material for "In-depth computational analysis of natural and artificial carbon fixation pathways": MATLAB files: guess_flux_std.m

```
function flux_std = guess_flux_std(flux_data,alpha,beta);

% flux_std = guess_flux_std(flux_data,alpha,beta);
%
% guess standard deviations for flux data without known standard deviations 
% The formula assumes a hyperbolic curve vstd(vmean) with parameters
% alpha:               relative error of large fluxes.
% beta * max(abs(v)):  error width for fluxes v=0

eval(default('alpha','0.1','beta','0.05'));

display('Making ad hoc assumptions about the error widths');

b = beta/alpha * nanmax(abs(flux_data(:)));

flux_std = alpha * sqrt(b.^2 + flux_data.^2);
flux_std(find(isnan(flux_data))) = nan;
```
