## Supplementary material for "In-depth computational analysis of natural and artificial carbon fixation pathways": MATLAB files: histogram_fit.m

```
function histogram_fit(vv,mu,sigma,mu2,sigma2)

nhist   = 50; 
binsize = [max(vv)-min(vv)]/nhist;
val     = min(vv) + [max(vv)-min(vv)] * [0:0.01:1]; 

clf; set(gca,'FontSize',12);
hist(vv,nhist); hold on; 
h = findobj(gca,'Type','patch');
set(h,'FaceColor',[.7 .85 1],'EdgeColor','w');

if exist('mu2','var'),
  h(2,1) = plot(val,length(vv)*binsize*normpdf(val,mu2,sigma2),'b','LineWidth',2); hold on
  legends = {'Sampled from posteriors', 'Fit by normal distribution', 'Prior'}';
else
  legends = {'Sampled from posteriors', 'Prior'}';
end
h = [h; plot(val,length(vv)*binsize*normpdf(val,mu,sigma),'r','LineWidth',2)]; hold off

leg = legend(h,legends);
set(leg,'FontSize',16)

hold off
set(gca, 'Fontsize',18)
ylabel('Count number');
```
