## Supplementary material for "In-depth computational analysis of natural and artificial carbon fixation pathways": MATLAB files: im.m

```
% im(X,m,rownames,colnames)

function im(X,m,rownames,colnames)

if sum(sum(~isreal(X))), X=abs(X); 
fprintf('im.m: Complex values encountered. Displaying absolute values\n');
end

cla

if sum(sum(isfinite(X)))~=0,

colormap(ryb_colors(250));
if ~exist('m','var'), m=[]; end
if ~exist('rownames','var'), rownames=[]; end
if ~exist('colnames','var'), colnames=[]; end
if isempty(m), m=1.1*max(max(abs(double(X(find(isfinite(X))))))); 
  if m==0, m=1; end
end
if size(m)==[1 1],
  imagesc(X,[-m,m]);
else,  
  imagesc(X,m); 
end
   
if isempty(rownames), set(gca,'YTick',[]); 
else, set(gca,'YTick',1:size(X,1)); set(gca,'YTickLabel',rownames);
end

if isempty(colnames), set(gca,'XTick',[]); 
else, set(gca,'XTick',1:size(X,2)); set(gca,'XTickLabel',colnames);
end

%colorbar
end
```
