## Supplementary material for "In-depth computational analysis of natural and artificial carbon fixation pathways": MATLAB files: int_to_boolean.m

```
function my_boolean = int_to_boolean(my_int)

for it = 1:length(my_int),
  if my_int(it)==0, 
    my_boolean{it,1} = 'False';
  else
    my_boolean{it,1} = 'True';
  end
end
```
