## Supplementary material for "In-depth computational analysis of natural and artificial carbon fixation pathways": MATLAB files: join_struct.m

```
function a = join_struct(a,b)

% a = join_struct(a,b)
%
% start with structure a and insert all fields from structure b

ff = fieldnames(b);

for it = 1:length(ff),
  a.(ff{it}) = b.(ff{it});
end
```
