## Supplementary material for "In-depth computational analysis of natural and artificial carbon fixation pathways": MATLAB files: label_names.m

```
% function [label,indices] = label_names(names,allnames, method)
% method 'multiple'

function [label,indices] = label_names(names,allnames,method)

if isstr(names), names = {names}; end

if isempty(names), label=[]; indices=[]; return; end

ind_empty = find(cellfun('length',allnames)==0); 
allnames(ind_empty) = repmat({''},length(ind_empty),1);

case_sensitive=0;
if not(case_sensitive), names=upper(names); allnames=upper(allnames); end

if ~exist('method'), method = 'single'; end

switch method
 case 'multiple'
 label = cell(length(names),1);
 for k=1:length(names)
  hits = find(strcmp(allnames,names(k)));
  if length(hits)>0 
    label{k} = hits;
  end
 end

case 'single'
 label = zeros(length(names),1);
 for k=1:length(names)
  hits = find(strcmp(allnames,names(k)));
  if length(hits)>0 
    label(k) = hits(1);
  end
 end

case 'fields'
    allnames=strrep(allnames,'-','_');
    allnames=strrep(allnames,'/','_');
    allnames=strrep(allnames,'.','_');
    names=strrep(names,'-','_');
    names=strrep(names,'/','_');
    names=strrep(names,'.','_');
   indices=struct('a','');
   for i=1:length(allnames),
      allnames{i}
	 eval(['indices.' allnames{i} '=' num2str(i) ';']);
  end

  label=zeros(length(names),1);
  for k=1:length(names)
     if isfield(indices,names{k}),
       label(k) = getfield(indices,names{k});
     end
  end

end
```
