## Supplementary material for "In-depth computational analysis of natural and artificial carbon fixation pathways": MATLAB files: line_colors.m

```
function line_colors(xxx,color_map_name)

% line_colors(xxx,color_map_name)
% 
% xxx handle to lines  (from xxx=plot(...))
% color_map_name: name of color map (default 'jet'); or: color map itself

if ~exist('color_map_name','var'), color_map_name = 'jet'; end
  
if size(xxx,1)==1, xxx=xxx'; end

if length(xxx),
  if isstr(color_map_name),
    eval(['farbe=' color_map_name '(' num2str(length(xxx)) ');']);
  else
    farbe=color_map_name;
  end
  for k=1:length(xxx)
    set(xxx(k,:),'Color',farbe(k,:))
  end
end
```
