## Supplementary material for "In-depth computational analysis of natural and artificial carbon fixation pathways": MATLAB files: listbox.m

```
% [indices,h] = listbox(list,indices);

function [indices,h] = listbox(list,indices);

if ~exist('indices','var'), indices = []; end 

cell_array = cellstr( [ num2str((1:length(list))') repmat(' | ',length(list),1) char(list)])';

clf;

h = uicontrol('style','list','max',10,'min',1,'Position',[10 10 500 400],'string',cell_array,'Value',indices);

fprintf('Choose items and then press any key to confirm.\nYou can use the control key to choose several items\n');
pause;

indices = get(h,'Value');
clf;
```
