## Supplementary material for "In-depth computational analysis of natural and artificial carbon fixation pathways": MATLAB files: load_any_table.m

```
function result = load_any_table(filename,delimiter)

% LOAD_ANY_TABLE load a tab-delimited file and convert it into a cell array
%
% list = load_any_table(filename,delimiter)
% 
% filename:  name of tab-delimited file containing strings and numbers
% delimiter: type of delimiter used

if ~exist('delimiter','var'), delimiter = sprintf('\t'); end

% check if file exists
fid = fopen(filename);
try
  tabnum = 0;
  column_titles = 1;
  while column_titles ~=-1,
    column_titles = fgets(fid);
    tabnum = max(tabnum, length(strfind(column_titles,delimiter)));
  end
catch
  error(['Error while opening file ' filename '.']);
end
fclose(fid);

textscanstring = repmat('%s',1,tabnum+1);

fid = fopen(filename);
A   = textscan(fid,textscanstring,'delimiter',delimiter);
fclose(fid);

result = {};
for i=1:length(A),
  for k = 1:length(A{i}),
    result{k,i} = A{i}{k};
  end
end

if size(result,1)>1,
  result = result(:,find(sum(cellfun('length',result))>0));
end
```
