## Supplementary material for "In-depth computational analysis of natural and artificial carbon fixation pathways": MATLAB files: load_file_as_strings.m

```
function F = load_file_as_strings(filename)

fid=fopen(filename);
z = 1;
while 1
  tline = fgetl(fid);
  if ~ischar(tline), break, end
  F{z,1} = tline;
  z = z+1;
end
fclose(fid);
```
