## Supplementary material for "In-depth computational analysis of natural and artificial carbon fixation pathways": MATLAB files: load_options_table.m

```
function GreatBigOptions = load_options_table(tablefile,base_DIR)

% tablefile can be th ename of the table file
% or the table itself

if isstr(tablefile), 
  GreatBigDataMatrix = load_any_table(tablefile);
  display(sprintf('Loading options from file %s', tablefile));
else
  GreatBigDataMatrix = tablefile;
end

GreatBigOptions = struct;

for GreatBigIterator = 1:size(GreatBigDataMatrix,1),
  property = GreatBigDataMatrix{GreatBigIterator,1};
  if ~strcmp('%', property(1)),
  value    = GreatBigDataMatrix{GreatBigIterator,2}; 
%  vv = str2num(value);   if length(vv), value = vv; end
  try value = eval(value); catch end; 
  %% the strange variable names in this m file were chosen in order to avoid strange side effects in this line
  GreatBigOptions = setfield(GreatBigOptions, property, value);
  end
end
```
