## Supplementary material for "In-depth computational analysis of natural and artificial carbon fixation pathways": MATLAB files: load_unformatted_table.m

```
function T = load_unformatted_table(filename)

% load table (not required to have proper column headers; remove empty rows and columns

fid  = fopen(filename);
if fid <0, 
  error(sprintf('File %s cannot be found',filename));
end

stop = 0; 
T = {};
while ~stop,
  this_line = fgetl(fid);
  if this_line == -1, 
    stop = 1; 
  else,
    this_line = Strsplit(sprintf('\t'),this_line,'omit');
    T(size(T,1)+1,1:length(this_line)) = this_line;
  end
end
fclose(fid);

% remove empty rows and columns
keep_row = find(sum(cellfun('length',T),2));
keep_col = find(sum(cellfun('length',T),1));
T= T(keep_row,keep_col);
```
