## Supplementary material for "In-depth computational analysis of natural and artificial carbon fixation pathways": MATLAB files: lognormal_log2normal.m

```
function [mu,sigma] = lognormal_log2normal(mu_log,sigma_log,convention)

% [mu,sigma] = lognormal_log2normal(mu_log,sigma_log,convention)
%
% convert mean and std dev of Gaussian random variable into
% characteristics of random variable Y = exp(X) 
% convention 'arithmetic': mean and std dev of Y
% convention 'geometric':  geometric mean and spread = geom.mean * (geom.std.dev - 1 ) of Y

eval(default('convention','lognormal_standard_convention'));

switch convention,

  case 'geometric',
    
    mu    = exp(mu_log);
    sigma = mu .* (exp(sigma_log)-1);

  case 'arithmetic',

    mu     = exp( mu_log +  1/2 * sigma_log.^2 );
    mu(isnan(sigma_log)) = exp(mu_log(isnan(sigma_log)));
    sigma  = sqrt(( exp(sigma_log.^2) - 1).* exp(2* mu_log + sigma_log.^2));

end

% -------------------------------------------------
% test

if 0,
 mu=10;sigma = 100;
 convention = 'arithmetic';
 [mu_log,sigma_log] = lognormal_normal2log(mu,sigma,convention);
 [mu,sigma] = lognormal_log2normal(mu_log,sigma_log,convention)
end
```
