## Supplementary material for "In-depth computational analysis of natural and artificial carbon fixation pathways": MATLAB files: lognormal_normal2log.m

```
function [mu_log,sigma_log] = lognormal_normal2log(mu,sigma,convention)

% [mu_log,sigma_log] = lognormal_normal2log(mu,sigma,convention)
%
% convert characteristics of log-normal random variable  X 
% into mean and std dev of random variable Y = log(X)
% characteristics are given by:
%  convention 'arithmetic': mean and std dev
%  convention 'geometric': geometric mean and spread = geom.mean * (geom.std.dev - 1 )

eval(default('convention','lognormal_standard_convention'));

switch convention,
  
  case 'geometric',
    
    mu_log    = log(mu);
    sigma_log = log(sigma./mu + 1);
  
  case 'arithmetic',

    ind = find(mu<10^-14);
    if ind, 
      mu(ind)= 10^-14;
      warning('Log-normal distribution with very small mean value encountered'); 
    end
    
    mu_log     = log(mu) - 1/2 * log(1+(sigma./mu).^2);
    mu_log(isnan(sigma)) = log(mu(isnan(sigma)));
    sigma_log  = sqrt(log(1 + ( sigma ./ mu).^2));   

  otherwise error('unknown convention');
    
end
```
