## Supplementary material for "In-depth computational analysis of natural and artificial carbon fixation pathways": MATLAB files: lognormal_standard_convention.m

```
function convention = lognormal_standard_convention()

% possibilities: 'geometric', 'arithmetic'
convention = 'arithmetic';
```
