## Supplementary material for "In-depth computational analysis of natural and artificial carbon fixation pathways": MATLAB files: make_colorbar.m

```
% make_colorbar(cbarvalues,cbarcol);

function make_colorbar(cbarvalues,cbarcol);

for it=1:length(cbarvalues)-1,
  hold on; line([0 0],[it it+1],'linewidth',length(cbarvalues),'color',cbarcol(it,:));
  text(0.01*length(cbarvalues),it, num2str(cbarvalues(it)));
end
hold off
axis off
```
