## Supplementary material for "In-depth computational analysis of natural and artificial carbon fixation pathways": MATLAB files: matrix_add_block.m

```
function M = matrix_add_block(A,B);

%M = matrix_add_block(A,B);

%if issparse(A), A = full(A); end
%if issparse(B), B = full(B); end

if issparse(A)
  M= sparse(size(A,1)+size(B,1),size(A,2)+size(B,2));
else
  M= zeros(size(A,1)+size(B,1),size(A,2)+size(B,2));
end  

M(1:size(A,1),1:size(A,2)) = A;
M(size(A,1)+1:size(A,1)+size(B,1),size(A,2)+1:size(A,2)+size(B,2)) = B;

M=sparse(M);
```
