## Supplementary material for "In-depth computational analysis of natural and artificial carbon fixation pathways": MATLAB files: matrix_find_blocks.m

```
function blocks = matrix_find_blocks(L_act)

% find blocks in matrix

jj_list = 1:size(L_act,2);
blocks = {};
while length(jj_list),
  it = jj_list(1);
  ii = find(L_act(:,it)); 
  if length(ii)==1,
    my_ii = ii;
    my_jj = it;
  else,
    my_ii = ii;
    my_jj = find(sum(L_act(ii,:)~=0));
    while length(it)~=length(my_jj),
      it = my_jj;
      my_ii = find(sum(L_act(:,it)~=0,2)); 
      my_jj = find(sum(L_act(ii,:)~=0));
    end
  end
  blocks = [blocks;struct('columns',my_jj,'rows',my_ii)];
  jj_list = setdiff(jj_list,my_jj);
end
```
