## Supplementary material for "In-depth computational analysis of natural and artificial carbon fixation pathways": MATLAB files: movie_save.m

```
function movie_save(filename, M, my_delay, duration, format)

% movie_save(filename, M, my_delay, duration, format)
%
% M movie object
% my_delay is in 1/100 seconds
% duration (in seconds) overrides my_delay
% format: 'gif' (animated gif, default) or 'mp4' (.mp4)

eval(default('my_delay','[]','resolution','30','duration','[]','format','''gif'''));

if isempty(duration),
  duration = 20;
end

[fpath,fname,fext] = fileparts(filename);

if strcmp(fext,'.gif'),
  fext = [];
end

fname = [fname fext];

if length(fpath), cd(fpath); end

% -------------------------------------
% make movie

switch format,
  
  case 'gif',

    if length(duration),
      my_delay = 100*duration/length(M);
    end

    my_delay = 0.01 * my_delay;

    axis tight;
    for itt = 1:length(M),
      im{itt} = frame2im(M(itt));
      [A,map] = rgb2ind(im{itt},256);
      if itt == 1
        imwrite(A,map,[fpath '/' fname '.gif'],'gif','LoopCount',Inf,'DelayTime',my_delay,'ScreenSize',[400, 400]);
      else        
        imwrite(A,map,[fpath '/' fname '.gif'],'gif','WriteMode','append','DelayTime',my_delay);
      end
    end

%    % OLD VERSION
%   j=1;
%    for itt = 1:length(M),
%      P = frame2im(M(itt));
%      
%      imwrite(P,['/tmp/' fname '_' num2str(j) '.bmp'], 'bmp');
%      %%imwrite(P,['/tmp/' fname '_' num2str(j) '.bmp'], 'png');
%      j=j+1;
%    end
%
%    disp(['Converting frames to ' fpath '/' fname '.gif']);
%    string = '! convert -size 10x10 ';    
%    if length(my_delay),
%      string = [string ' -delay ' num2str(my_delay)]; 
%    end
%    for it = 1:j-1,  
%      string = [string ' /tmp/' fname '_' num2str(it) '.bmp']; 
%    end
%    string = [string ' ' fname '.gif'];
%    eval(string);

  case 'mp4',
    
    error('mp4 codec needs to be installed first');
    %% v = VideoWriter([fname '.mp4']);%, 'MPEG-4');
    %% open(v);
    %% for k = 1:length(M),
    %%   writeVideo(v,M(k));
    %% end
    %% close(v);
    
  otherwise,
    error('unknown movie format');
end
```
