## Supplementary material for "In-depth computational analysis of natural and artificial carbon fixation pathways": MATLAB files: multidimensional_scaling.m

```
function X = multidimensional_scaling(D)

% see http://www.mathpsyc.uni-bonn.de/doc/delbeke/delbeke.htm

n=size(D,1);

B = (eye(size(D)) - 1/n*ones(size(D)))*D^2*(eye(size(D)) - 1/n*ones(size(D)));

[u,v,w] = svds(B,2);
X=u*v^(1/2);
X=X(:,[1 2])';
```
