## Supplementary material for "In-depth computational analysis of natural and artificial carbon fixation pathways": MATLAB files: my_colorbar.m

```
function my_colorbar(vmin,vmax,n_step,location,showsign,cm)

% my_colorbar(vmin,vmax,n_step,location,showsign,cm)
% test my_colorbar(-1,1,10)

eval(default('n_step','10','showsign','1','location','''east''','cm','my_colors(250)'));
  
colormap(cm)
if showsign==0,
  dummi = cm;
  colormap(dummi(ceil(size(dummi,1)/2):end,:));
else, 
  colormap(cm);
end  

h = colorbar;
get(h,'YLim');
ytick = ceil(1+249/(n_step*2^(1-showsign))*(0:n_step));
yticklabel = num2str((vmin + [0:full((vmax-vmin)/n_step):full(vmax-vmin)])');

switch location, 
  case {'north','south','northoutside','southoutside'},
    set(h,'XTick',1+ytick,'Location',location,'XTickLabel',yticklabel);
    set(h,'XTick',1+ytick,'Location',location,'XTickLabel',yticklabel);
  case {'west','east','westoutside','eastoutside'},
    set(h,'YTick',ytick,'Location',location,'YTickLabel',yticklabel);
    set(h,'YTick',ytick,'Location',location,'YTickLabel',yticklabel);
    set(gcf,'PaperPosition',[.25 2.5 2 6]);
end
```
