## Supplementary material for "In-depth computational analysis of natural and artificial carbon fixation pathways": MATLAB files: my_colors.m

```
function col = my_colors(n)

% function col = my_colors(n)

eval(default('n','250'));

c = [...
   0,0,205;...
   0,0,245;...
   15,100,255;...
   30,144,255;...
   95,184,255;...
   125,215,255;...
   152,245,255;...
   187,255,255;...
   255,255,255;...
   255,246,143;...
   255,225,80;...
   255,193,37;...
   255,160,20;...
   255,120,15;...
   255,69,10;...
   238,20,5;...
   205,20,5;...
    ]/256;

nn = size(c,1);
col = interp1(1:nn,c,1:[nn-1]/(n-1):nn);

col = flipud(col);

if n==1,
  col = [0 0 1];
end
```
