## Supplementary material for "In-depth computational analysis of natural and artificial carbon fixation pathways": MATLAB files: my_corrcoef.m

```
function [c, pvalue_one_tailed, pvalue_two_tailed] = my_corrcoef(A,B)

% [c, pvalue_one_tailed, pvalue_two_tailed] = my_corrcoef(A,B)
%
% A, B vectors of same size

ind_finite = find(isfinite(A+B));
A = column(A(ind_finite))';
B = column(B(ind_finite))';

c = corrcoef([A' B']);
c = c(1:size(A,1), end-size(B,1)+1:end);

n = size(A,2);
t = c * sqrt((n-2)/(1-c^2));
pvalue_one_tailed = 1 - tcdf(t,n-2);
pvalue_two_tailed = 2 * pvalue_one_tailed;
```
