## Supplementary material for "In-depth computational analysis of natural and artificial carbon fixation pathways": MATLAB files: my_spectrum.m

```
function C = my_spectrum(n)

eval(default('n','100'));

C = [
    0.1 0.5 1; ...
    0 0.85 0.9; ...
    0 0.95 0.95; ...
    0.7 1 1; ...
    1 1 1; ...
    1 1 0.5; ...
    1 0.85 0.2; ...
    1 0.4 0; ...      
    0.9 0 0.1; ...      
    0.7 0 0.3; ...      
    0.55 0 0.55; ...
    0.3 0 0.85; ...
    0.2 0.2 0.95; ...
    0.1 0.5 1; ...
];
n = n+1;
nn = size(C,1);
C = interp1(1:nn,C,1+(nn-1)/(n-1) * (0:n-1));
C = C(1:end-1,:);
```
