## Supplementary material for "In-depth computational analysis of natural and artificial carbon fixation pathways": MATLAB files: my_xticklabel.m

```
function my_xticklabel(x,y,s,siz,col)

eval(default('col','[0,0,0]'));
%my_xticklabel(x,y,s,siz)

eval(default('x','[]'));
eval(default('y','[]'));
eval(default('s','[]'));
eval(default('siz','get(gca,''Fontsize'')'));

if isempty(x), x = column(get(gca,'XTick')); end
if isempty(x), x = (1:length(s))'; end
if isempty(y), a = axis; y = a(3); end
if isempty(s), s = get(gca,'XTickLabel'); end

set(gca,'XTick',[]);
for it=1:length(x),
  text(x(it),y,s{it},'Rotation',90,'Fontsize',siz,'Color',col);
end
```
