## Supplementary material for "In-depth computational analysis of natural and artificial carbon fixation pathways": MATLAB files: mytable.m

```
%result = mytable(names,rownumbers,filename) 
%
%display cell array of strings to file
%flag rownumbers: 0 (none), 1 (yes) ,'tex' (tex style), 'comma' (comma separated, no numbers)
%(if filename is given -> output to file)

function res = mytable(my_table,rownumbers,filename)

eval(default('rownumbers','1','filename','[]'));

[nlines,nfields] = size(my_table);

res = '';

%if nlines*nfields == 0, warning('Empty table'); end

ind_empty = find(cellfun('length',my_table)==0);

my_table(ind_empty) = repmat({''},1,length(ind_empty));

my_table = str(my_table);

switch rownumbers,
    
  case 1,
    for k=1:nlines
      my_line = sprintf('%d\t%s',k,my_table{k,1});
      for l=2:nfields,
        my_line = [my_line, sprintf('\t%s',my_table{k,l})];
      end
      res   = [res, sprintf('%s\n', my_line)];
    end

  case 0,
    for k=1:nlines
      my_line = my_table{k,1};
      for l=2:nfields,
        my_line = [my_line, sprintf('\t%s',my_table{k,l})];
      end
      res   = [res, sprintf('%s\n', my_line)];
    end

  case 'comma',
    for k=1:nlines
      my_line = my_table{k,1};
      for l=2:nfields,
        my_line = [my_line, sprintf(',%s',my_table{k,l})];
      end
      res   = [res, sprintf('%s\n', my_line)];
    end
  
  case 'tex',
    for k=1:nlines
      my_line = my_table{k,1};
      for l=2:nfields,
        my_line = [my_line, sprintf(' & %s',my_table{k,l})];
      end
      my_line = strrep(my_line,'_','\_');
      res   = [res, sprintf('%s \\\\\n', my_line)];
    end

    
end

if ~isempty(filename),
  file = fopen(filename,'w');
  fprintf(file,'%s',res);
  fclose(file);
end

% ----------------------------------------------------------------------

function my_table = str(my_table)

[nlines,nfields] = size(my_table);

for k=1:nlines,
  for l=1:nfields,
    
   if isnumeric(my_table{k,l}),
      my_table{k,l} = num2str(my_table{k,l},8);
   else
    my_text = my_table{k,l};
    if iscell(my_text), 
      dum = my_text{1}; 
	  for i=2:length(my_text), 
	    dum=[dum char(9) my_text{i}]; 
	  end
      my_table{k,l} = dum;
    else,
      if islogical(my_text), 
        switch my_text,
          case 1, my_text = 'True';
          case 0, my_text = 'False';
        end
      end
      my_table{k,l} = char(my_text);
    end 
   end

  end
end
```
