## Supplementary material for "In-depth computational analysis of natural and artificial carbon fixation pathways": MATLAB files: netgraph_find_x_old.m

```
%x = netgraph_find_x(graphics_object,gridsize,k1,k2,k3,db,indices_fixed,x_fixed);
%
%determine initial guess for node positions in the network graph

function x = netgraph_find_x_old(graphics_object,gridsize,k1,k2,k3,db,indices_fixed,x_fixed);

nit = 12;

if length(graphics_object.db) ==0, x = [];
else,

  db  = (graphics_object.db.^0.2);  % quadratic distance
  x = multidimensional_scaling(db);
  x          = diag([-1 1]'.*sign(x(:,1)-mean(x,2)))*x;
  
  [Ni,Nj]=ind2sub(size(graphics_object.N),find((graphics_object.N~=0)));
  
  gridsize = 0.01; % distance between discrete x values
  k1 = 0.005;  % overall repulsion strength
  k2 = 0.5 * sqrt(1/length(graphics_object.metnames));  % overall repulsion scale
  k3 = 0.2;  % neighbour attraction strength
  
% move points around -> similar distances
  for it2 = 1:nit
    x = x + 0.001*randn(size(x));

    for it = 1:3
      edgecenters = 0.5*(x(:,Ni)+x(:,Nj));
      for i=1:size(x,2);
	distances = repmat(x(:,i),1,size(x,2)+length(Ni)) - [x, edgecenters]; %
	f1 = sum(distances.^2)+10^-10;
	f1 = exp(-f1/(2*k2^2))./sqrt(f1);
	dummy = x(:,find(db(i,:)==1));
	if length(dummy),	  xdum = mean(dummy,2);
	else,                     xdum = x(:,i);	       end
	xnew(:,i)= x(:,i) + k1 * sum(distances.*repmat(f1,2,1),2) ...
	    + k3 * ( xdum - x(:,i) );
      end
      x = xnew;
      if length(indices_fixed),
        x(:,indices_fixed) = x_fixed;
      end
    end
  end
  x = x-repmat(min(x')',1,size(x,2));
  x = diag(1./(max(x')'))*x;
  x = gridsize * round(x/gridsize);
      

end
```
