## Supplementary material for "In-depth computational analysis of natural and artificial carbon fixation pathways": MATLAB files: network_derivative.m

```
% f = network_derivative(t,s_int,network,internal,external,s_ext,N_int)
%
% time derivatives of the internal metabolites
% used for numerical integration 

function f = network_derivative(t,s_int,network,internal,external,s_ext,N_int)

s(internal)  = s_int;
s(external)  = s_ext;
f            = N_int * network_velocities(s,network);
```
