## Supplementary material for "In-depth computational analysis of natural and artificial carbon fixation pathways": MATLAB files: noticks.m

```
% noticks();
% remove axis ticks 

function noticks();

set(gca,'XTick',[]);
set(gca,'YTick',[]);
set(gca,'ZTick',[]);
```
