## Supplementary material for "In-depth computational analysis of natural and artificial carbon fixation pathways": MATLAB files: num2cellstr.m

```
function x = num2cellstr(y)

x= cellstr(num2str(y));
 for it=1:length(x),
   x{it} = strrep(x{it},' ','');
end
```
