## Supplementary material for "In-depth computational analysis of natural and artificial carbon fixation pathways": MATLAB files: numbered_names.m

```
function list = numbered_names(name,n_max,flag_brackets)

% list = numbered_names(name,n_max,flag_brackets)

eval(default('flag_brackets','1'));

if flag_brackets,
  left = '{';
  right = '}';
else
  left = '';
  right = '';
end

if length(n_max)==1,

list=cell(n_max,1);
for it=1:n_max,
  list{it} = [name '_' left num2str(it) right ];
end

else
 list=cell(n_max(1),n_max(2));
 for it=1:n_max(1),
  for it2=1:n_max(2),
   list{it,it2} = [name '_' left num2str(it) '/' num2str(it2) right];
  end
 end
end

end
```
