## Supplementary material for "In-depth computational analysis of natural and artificial carbon fixation pathways": MATLAB files: numbered_names_simple.m

```
function list = numbered_names(name,n_max)

% list = numbered_names(name,n_max)

if length(n_max)==1,
  list=cell(n_max,1);
  for it=1:n_max,
    list{it} = [name  num2str(it) ];
  end
else
  list=cell(n_max(1),n_max(2));
  for it=1:n_max(1),
    for it2=1:n_max(2),
      list{it,it2} = [name '_{' num2str(it) '/' num2str(it2) '}'];
    end
  end
end
```
