## Supplementary material for "In-depth computational analysis of natural and artificial carbon fixation pathways": MATLAB files: numerical_elasticities.m

```
function [epsilon_1,epsilon_2,pi_1,pi_2,rho_2] = numerical_elasticities(x,p,velocity_function);

%[epsilon_1,epsilon_2,pi_1,pi_2,rho_2] = numerical_elasticities(x,p,velocity_function);
%
% calculate the first- and second-order elasticities
%
% x                : variables       (vector)
% p                : parameters      (structure array)
% velocity_function: function handle to kinetics function

v = feval(velocity_function,x,p);

for i=1:length(x), dx(i) =  max(x(i)*0.01,0.001); end  

f=fields(p);

for i=1:length(f), p_i = getfield(p,f{i}); dp(i) = max(p_i * 0.001,0.001); end

for i=1:length(x),
    dx_i     = zeros(size(x));
    dx_i(i)  = dx(i);
    vv_plus  = feval(velocity_function,x+dx_i,p);
    vv_minus = feval(velocity_function,x-dx_i,p);
    epsilon_1(:,i) = (vv_plus - vv_minus) / (2 * dx_i(i));
end

for i=1:length(f)
  p_i  = getfield(p,f{i});
  dp_i = dp(i);
  vv_plus  = feval(velocity_function,x,setfield(p,f{i}, p_i + dp_i ));
  vv_minus = feval(velocity_function,x,setfield(p,f{i}, p_i - dp_i ));
  pi_1(:,i) = (vv_plus - vv_minus) / ( 2 * dp_i );
end

if nargout>2,

% --- epsilon_2

for i=1:length(x),
  dx_i = zeros(size(x));
  dx_i(i) = dx(i);
  
  for k=i:length(x),
    dx_k = zeros(size(x));
    dx_k(k) = dx(k);
    vv_plus  = feval(velocity_function,x+dx_i+dx_k,p);
    vv_minus = feval(velocity_function,x-dx_i-dx_k,p);
    h(:,i,k) = ( vv_plus - 2 * v + vv_minus ) / 2;
    h(:,k,i) = h(:,i,k);
  end
end

for i=1:length(x),
  epsilon_2(:,i,i)= h(:,i,i) / (4 * dx(i)^2 );
  for k=1:i-1;
    epsilon_2(:,i,k) = ( h(:,i,k) - 1/4 * h(:,i,i) - 1/4 * h(:,k,k) ) / ( 2 * dx(i) * dx(k) );
    epsilon_2(:,k,i) = epsilon_2(:,i,k);
  end
end

% --- pi_2

clear h
  
for i=1:length(f)
  p_i  = getfield(p,f{i});
  dp_i = dp(i);

  for k=i:length(f)
    p_k  = getfield(p,f{k});
    dp_k = dp(k);
    vv_plus  = feval(velocity_function,x,setfield(setfield(p,f{i}, p_i + dp_i ),f{k}, p_k + dp_k ));
    vv_minus = feval(velocity_function,x,setfield(setfield(p,f{i}, p_i - dp_i ),f{k}, p_k - dp_k ));
    h(:,i,k) = 2 * ( vv_plus - 2*v + vv_minus ) / 2;
    h(:,k,i) = h(:,i,k);
  end
end

for i=1:length(f)
  pi_2(:,i,i)= h(:,i,i) / ( 4 * dp(i)^2 );
  for k=1:i-1
    pi_2(:,i,k) = ( h(:,i,k) - h(:,i,i) - h(:,k,k) ) / ( 2 * dp(i) * dp(k) );
    pi_2(:,k,i) = pi_2(:,i,k);
  end
end


% --- rho_2

clear h

for i=1:length(x)
  dx_i    = zeros(size(x));
  dx_i(i) = dx(i);

  for k=1:length(f)
   p_k = getfield(p,f{k});
   vv_plus  = feval(velocity_function, x+dx_i, setfield(p,f{k}, p_k + dp(k) ));
   vv_minus = feval(velocity_function, x-dx_i, setfield(p,f{k}, p_k - dp(k) ));
   h(:,i,k) = ( vv_plus - 2 * v + vv_minus ) / 2;
  end
end

for i=1:length(x)
  for k=1:length(f)
    rho_2(:,i,k) = ( 2 * h(:,i,k) - epsilon_2(:,i,i) * dx(i)^2 - pi_2(:,k,k) * dp(k)^2 ) / ( 2 * dx(i) * dp(k) );
   end
end
 
% set small values to zero

epsilon_2( find( abs( epsilon_2)<(10^-10))) = 0;
pi_2(find(abs(pi_2)<(10^-10)))              = 0;
rho_2(find(abs(rho_2)<(10^-10)))            = 0;

end
```
