## Supplementary material for "In-depth computational analysis of natural and artificial carbon fixation pathways": MATLAB files: pca.m

```
% PCA principal component analysis
%
%   function [Xeig, A, S] = pca(X,graphicsflag,nplot,samplegroups)
% 
%   the data matrix X contains the variables in its rows 
%   and the cases in its columns
%
%   Xeig           standard deviations of principal components
%   A              loadings matrix
%   S              principal components matrix
%   graphicsflag   graphics output?
%   nplot          no. of PC to plot
%
% (c) W. Liebermeister 2001

function [Xeig, A, S] = pca(X,graphicsflag,nplot,samplegroups)

 X=X(:,find(sum(isnan(X))==0));

 [ndim,ndata]       = size(X);
 Xmean              = mean(X,2);
 c                  = cov(X');
 [eivec eival]      = eig(c);
 [Xeig,indexlist]   = sort(sqrt(abs(diag(eival))));
 Xeig               = flipud(Xeig);
 A                  = eivec(:,flipud(indexlist));
 S                  = A' * (X-repmat(Xmean,1,ndata));

 if nargin>1
 if graphicsflag

  nplot=min(nplot,ndim);

  figure(2)
  subplot(1,2,1);
  plot(Xeig);
  xlabel('principal component')
  ylabel('standard deviation')
  subplot(1,2,2);
  plot((Xeig.^2)/sum((Xeig.^2)));
  xlabel('principal component')
  ylabel('fraction of total variance')

  figure(1)
  plotmatrix(S(1:min(4,nplot),:)',S(1:min(4,nplot),:)');
  title('Principal components');

  if exist('samplegroups')
    multipleGraphics(A(:,1:nplot),samplegroups,3);
    figure(4);
    style={'r.','g.','b.','k.','c.','m.','y.'};
    scatterSamples(A(:,1:nplot),samplegroups,style);
  else
    multipleGraphics(A,{1:nplot},3);  
    figure(4)
    scatterSamples(A(:,1:nplot),{1:ndim});
  end

end
end
```
