## Supplementary material for "In-depth computational analysis of natural and artificial carbon fixation pathways": MATLAB files: plot_range.m

```
function h = plot_range(t,x_mean,x_inner,x_outer,col0,col1,col2,opacity,linestyle,linewidth)

% h = plot_range(t,x_mean,x_inner,x_outer,col0,col1,col2,opacity,linestyle,linewidth)
%
% clf; h = plot_range([1:10]',[1:10]',0.1*[1:10]',0.3*[1:10]',[1 0 0],[],[],.5,1);
%
% set opacity = 0  to omit shaded areas
% input data must be given as columns

if sum(isfinite(t))==0, t = [1:size(x_mean,1)]'; end 

eval(default('x_outer','[]','col0','[0 0 1]','col1','[]','col2','[]','opacity','[]','linestyle','''-''','linewidth','1'));

if isempty(x_outer),
  if isempty(col1), col1 = .2  * col0 + .8  * [1 1 1]; end
  if isempty(col2), col2 = .1  * col0 + .9  * [1 1 1]; end
else,
  if isempty(col1), col1 = .2 * col0 + .8 * [1 1 1]; end
  if isempty(col2), col2 = .1 * col0 + .9 * [1 1 1]; end
end

if size(x_inner,2) == 1,
  x_inner = [x_mean - x_inner, x_mean + x_inner];
end
if size(x_outer,2) == 1,
  x_outer = [x_mean-x_outer, x_mean+x_outer];
end

hold on;
if ~isempty(x_outer),
  simple_range_plot(t,x_outer,col0,col2,opacity, linestyle);
end
simple_range_plot(t,x_inner,col0,col1,opacity, linestyle);

h = plot(t,x_mean,'Color',col0,'Linewidth',linewidth);


function simple_range_plot(t,x, col0, col, opacity, linestyle)

if size(t,2) ~= 1, t = t'; end
if size(x,2) ~= 2, x = x'; end

if find(isnan(x)), 
  ind = find(prod(double(isfinite(x)),2));
  x=x(ind,:);
  t=t(ind);
end

if length(opacity), 
  if opacity==0,
    h = plot([t;flipud(t)],[x(:,1); flipud(x(:,2))],'-','Color',col);
  else,
    h = fill([t;flipud(t)],[x(:,1); flipud(x(:,2))],col,'EdgeColor',col);
    set(h, 'FaceAlpha',opacity,'EdgeAlpha',opacity); 
  end
else,
  h = fill([t;flipud(t)],[x(:,1); flipud(x(:,2))],col,'EdgeColor',col);
end

if length(linestyle),
  plot(t,x(:,1),linestyle,'Color',col0);
  plot(t,x(:,2),linestyle,'Color',col0);
end
```
