## Supplementary material for "In-depth computational analysis of natural and artificial carbon fixation pathways": MATLAB files: plot_square.m

```
% plot_square(x,y,l,col)
%
% draw a square

function plot_square(x,y,l,col)

fill([x-l/2 x+l/2 x+l/2 x-l/2],[y-l/2 y-l/2 y+l/2 y+l/2],col)
```
