## Supplementary material for "In-depth computational analysis of natural and artificial carbon fixation pathways": MATLAB files: pm.m

```
function b = pm(matrix,rownames,colnames,flag_as_cellstr)

  eval(default('colnames','{[]}','flag_as_cellstr','0'));

b = print_matrix(matrix,rownames,colnames,flag_as_cellstr);
```
