## Supplementary material for "In-depth computational analysis of natural and artificial carbon fixation pathways": MATLAB files: print_matrix.m

```
function b = print_matrix(matrix,rownames,colnames,flag_as_cellstr)

eval(default('colnames','{[]}','flag_as_cellstr','0'));

%b = print_matrix(matrix,rownames,colnames)

if prod(size(matrix)),
  
  if ~exist('number_flag','var'), number_flag = 0; end
  if ~exist('rownames','var'), rownames = repmat({''},size(matrix,1),1); end
  if ~exist('colnames','var'), colnames=repmat({''},size(matrix,2),1); end
  if isempty(colnames),        colnames=repmat({''},size(matrix,2),1); end
    
  if size(rownames,1) ==1,  rownames=rownames'; end
  if size(colnames,1) ==1,  colnames=colnames'; end
  
  a = num2cell(matrix);
  b = cell(size(a,1)+1,size(a,2)+1);
  b(2:end,2:end) = a;
  b(1,2:end) = colnames';
  b(2:end,1) = rownames;
  
  for i=1:numel(b)
    if ~iscellstr(b(i))
      b{i}=num2str(b{i},4);
    end
  end
  if ~flag_as_cellstr,
    b = mytable(b,0);
  end
else 
  b={};
end
  
%b=strcat(b,{' '});
%b=char(b);
%b = reshape(b,prod(size(b))/(length(rownames)+1),length(rownames)+1 );
```
