## Supplementary material for "In-depth computational analysis of natural and artificial carbon fixation pathways": MATLAB files: rb_colors.m

```
function c = rb_colors(ncol)

% c = rb_colors(ncol)

eval(default('ncol','250'));

ncol = ceil(ncol/2);

c = [ repmat([0 0 1],ncol,1) + (0: 1/[ncol-1]:1)' * [1 1 0]; ...
      repmat([1 0 0],ncol,1) + (1:-1/[ncol-1]:0)' * [0 1 1] ] ; 

c = flipud(c);

if sum(c(:)<0)
  error('Negative values encountered')
  c(c<0) = 0;
end

c(find(prod(double(c==1),2)),:) = 0.999;
```
