## Supplementary material for "In-depth computational analysis of natural and artificial carbon fixation pathways": MATLAB files: rby_colors.m

```
function col = rby_colors(n)

eval(default('n','250'));

c = [25,25,202;...
   20,20,220;...
   0,0,235;...
   0,0,245;...
   15,100,255;...
   30,144,255;...
   95,184,255;...
   125,215,255;...
   212,250,255;...
   255,235,180;...
   255,225,100;...
   255,193,37;...
   255,160,30;...
   255,120,25;...
   255,69,20;...
   238,50,10;...
   215,40,20;...
   195,30,10;
   179,20,5;]/256;

nn = size(c,1);

col = interp1(1:nn,c,1:(nn-1)/(n-1):nn);
col = flipud(col);
% eval(default('n','250'));
% col = flipud(col(n));
```
