## Supplementary material for "In-depth computational analysis of natural and artificial carbon fixation pathways": MATLAB files: save_options_table.m

```
function my_table = save_options_table(options,tablefile)

% my_table = save_options_table(options,tablefile)
% save matlab struct 'options' as a table file

fn = fieldnames(options);

for it = 1:length(fn),
  value = getfield(options,fn{it});
  [formatted, comment] = format_me(value);
  my_table{it,1} = fn{it};
  my_table{it,2} = formatted;
  my_table{it,3} = comment;
end
 
if exist('tablefile','var'),
  mytable(my_table,0,tablefile);
end

function [value, comment] = format_me(value)

comment = '';

if sum(isstruct(value)),
  value = [];
  comment = 'STRUCT';
elseif sum(iscell(value)),
  %value = [];
  comment = 'CELL';
elseif isstr(value),
  value = {value};
  comment = 'STRING';
  elseif [size(value,1)>1] * [size(value,2)>1],
  value = [];
  comment = 'MATRIX';
else
  if size(value,2)>1,
    value = column(value)';
    comment = 'NUMERICAL TRANSPOSED';
  else
    comment = 'NUMERICAL';
  end
  if length(value) > 1,
    value = sprintf('%5.2s ',value); 
  end
  if isnumeric(value), value = num2str(value); end
  if isempty(value), value = '[]'; end
end
```
