## Supplementary material for "In-depth computational analysis of natural and artificial carbon fixation pathways": MATLAB files: sfigure.m

```
function h = sfigure(h)
% SFIGURE  Create figure window (minus annoying focus-theft).
%
% Usage is identical to figure.
%
% Daniel Eaton, 2005
%
% See also figure

if nargin>=1 
  if ishandle(h)
    set(0, 'CurrentFigure', h);
  else
    h = figure(h);
  end
else
  h = figure;
end
```
