## Supplementary material for "In-depth computational analysis of natural and artificial carbon fixation pathways": MATLAB files: Strsplit.m

```
function parts = Strsplit(splitstr, str, option)
%STRSPLIT Split string into pieces.
%
%   STRSPLIT(SPLITSTR, STR, OPTION) splits the string STR at every occurrence
%   of SPLITSTR and returns the result as a cell array of strings.  By default,
%   SPLITSTR is not included in the output.
%
%   STRSPLIT(SPLITSTR, STR, OPTION) can be used to control how SPLITSTR is
%   included in the output.  If OPTION is 'include', SPLITSTR will be included
%   as a separate string.  If OPTION is 'append', SPLITSTR will be appended to
%   each output string, as if the input string was split at the position right
%   after the occurrence SPLITSTR.  If OPTION is 'omit', SPLITSTR will not be
%   included in the output.

%   Author:      Peter J. Acklam
%   Time-stamp:  2004-09-22 08:48:01 +0200
%   E-mail:      pjacklam@online.no
%   URL:         http://home.online.no/~pjacklam

   nargsin = nargin;
   if exist('narginchk','builtin'), 
     narginchk(2, 3);
   else
     error(nargchk(2, 3,nargsin));
   end
   if nargsin < 3
      option = 'omit';
   else
      option = lower(option);
   end

   splitlen = length(splitstr);
   parts = {};

   while 1

      k = strfind(str, splitstr);
      if isempty(k)
         parts{end+1} = str;
         break
      end

      switch option
         case 'include'
            parts(end+1:end+2) = {str(1:k(1)-1), splitstr};
         case 'append'
            parts{end+1} = str(1 : k(1)+splitlen-1);
         case 'omit'
            parts{end+1} = str(1 : k(1)-1);
         otherwise
            error(['Invalid option string -- ', option]);
      end


      str = str(k(1)+splitlen : end);

   end
```
