## Supplementary material for "In-depth computational analysis of natural and artificial carbon fixation pathways": MATLAB files: subplot_n.m

```
function [ni,nk]=subplot_n(N)

ni=floor(sqrt(N));
nk=ceil(N/ni);
```
