## Supplementary material for "In-depth computational analysis of natural and artificial carbon fixation pathways": MATLAB files: sunrise_colors.m

```
function col = sunrise_colors(n)

% function col = sunrise_colors(n)

eval(default('n','250'));

c = [...
   0,0,200;...
   0,0,220;...
   15,100,240;...
   30,144,245;...
   95,185,255;...
   125,220,255;...
   150,240,245;...
   195,250,230;...
   235,245,190;...
   245,240,143;...
   250,225,80;...
   255,193,37;...
   255,160,20;...
   255,120,15;...
   255,69,10;...
   245,20,5;...
   220,20,5;...
    ]/256;

nn  = size(c,1);
col = interp1(1:nn,c,1:[nn-1]/(n-1):nn,'pchip');

col = flipud(col);

if n==1,
  col = [0 0 1];
end
```
