## Supplementary material for "In-depth computational analysis of natural and artificial carbon fixation pathways": MATLAB files: tensor_product.m

```
% C = tensor_product(A,B,index_A,index_B)
%
% calculate product between tensors 
% without (collapse last index of first tensor with first index of second tensor)
% C_{i .. k m .. n} = A_{i .. k l} * B_{l m .. n}
%
%if index_A, index_B (optional) are given:
% (collapse index_A of first tensor with index_B of second tensor)

function C = tensor_product(A,B,index_A,index_B)

dims_A = size(A);
dims_B = size(B);

if ~exist('index_A','var'), 
  index_A = length(dims_A);
  index_B = 1;
end

if prod(dims_A)* prod(dims_B) ==0, 

  dims_C = [dims_A(setdiff(1:length(dims_A),index_A)),dims_B(setdiff(1:length(dims_B),index_B))];
  C = zeros(dims_C);

else
  
  if index_A>length(dims_A),
    dims_A = [dims_A ones(index_A-length(dims_A),1)];
  end
  
  if dims_A(index_A)==dims_B(index_B),
  
    A = permute(A,[setdiff(1:length(dims_A),index_A) index_A]);
    B = permute(B,[ index_B setdiff(1:length(dims_B),index_B)]);
    
    A_shift = reshape(A,prod(dims_A)/dims_A(index_A),dims_A(index_A));
    B_shift = reshape(B,dims_B(index_B),prod(dims_B)/dims_B(index_B));
    C_shift = A_shift * B_shift;
    
    dims_C =[dims_A(setdiff(1:length(dims_A),index_A)) dims_B(setdiff(1:length(dims_B),index_B))];
    
    C = reshape(C_shift,dims_C);
  else
    warning('Tensor dimensions do not match!\n');
    C=[];
  end

end

return
  
%% test
  
A = ones(2,3,4);
B = ones(2,3,3);
C = tensor_product(A,B,2,3);
size(C)

A = [1 2; 3 4]
B = [1 2;]
C = tensor_product(A,B,1,2)
```
