## Supplementary material for "In-depth computational analysis of natural and artificial carbon fixation pathways": MATLAB files: tensor_scale.m

```
function U = tensor_scale(T,k,x);

%U = tensor_scale(T,k,x);
%
% calculate U_(ab..i..lm) = sum_i T_(ab..i..lm) * x_i
% where i is the kth index of T

n_dims = length(size(T));
TT     = tensor_product(T,diag(x),k,1);
U      = permute(TT,[1:k-1, n_dims, k:n_dims-1]);

return

% test 

A = ones(1,2,3);
B = [2,3];
C = [3,4,5];
tensor_scale(tensor_scale(tensor_scale(tensor_scale(A,2,B),3,C),1,1./B),2,1./C)
```
