## Supplementary material for "In-depth computational analysis of natural and artificial carbon fixation pathways": MATLAB files: INSTALLATION

```
---------------------------------------------------------------------
Metabolic Networks Toolbox for Matlab

Wolfram Liebermeister (2013)
---------------------------------------------------------------------


INSTALLATION

  1. Unpack the files
  2. Include the subdirectory 'mnt' into your Matlab path
  3. Make sure that the following toolboxes are installed:
      o SBML Toolbox    (http://sbml.org/Software/SBMLToolbox)
      o SBtab           (https://github.com/liebermeister/sbtab-matlab)
      o Tensor Toolbox  (http://www.sandia.gov/~tgkolda/TensorToolbox/index-2.5.html)
      o efmtool         (see http://www.csb.ethz.ch/tools/efmtool)

  4. For a little demo, run 'mnt_demo'


REQUIREMENTS

  The functions were developed and tested with matlab6.

  Other MATLAB toolboxes required:
    SBMLtoolbox    - SBML import / export  (see http://sbml.org/Software/SBMLToolbox)
    SBtab toolbox  - SBtab format (https://github.com/liebermeister/sbtab-matlab)
    Tensor toolbox - Tensors (http://www.sandia.gov/~tgkolda/TensorToolbox/index-2.5.html)
    efmtool        - Elementary flux modes (see http://www.csb.ethz.ch/tools/efmtool)


STATE OF THE SOFTWARE.

  The functions are under development and provided 'as is'.
  If you would like to contribute extensions to the toolbox, please let me know.


DOCUMENTATION

  Documentation (in directory 'doc') has been built automatically with M2HMTL


LICENSE

  The toolbox is free software; you can redistribute it and/or modify it under 
  the terms of the GNU General Public License as published by the Free Software 
  Foundation; either version 2, or (at your option) any later version.

  The toolbox is distributed in the hope that it will be useful, but WITHOUT ANY 
  WARRANTY; without even the implied warranty of MERCHANTABILITY or FITNESS FOR A 
  PARTICULAR PURPOSE.  See the file COPYING for more details.


ANY QUESTIONS?

  Please send questions, comments, and bug reports to 
  <wolfram.liebermeister@gmail.com>
```
