## Supplementary material for "In-depth computational analysis of natural and artificial carbon fixation pathways": MATLAB files: demo_mnt.m

```
data_dir = [fileparts(which(mfilename)) '/data'];

mnt_dependencies;

close all;
echo on;
clc
%----------------------------------------------
% MNT_DEMO - Demo for Metabolic Network Toolbox
%
% In this demo, a small metabolic network is 
% built from its stoichiometric matrix, 
% analysed by Metabolic Control Analysis, 
% and a time simulation is run.
%----------------------------------------------
 
% Please press any key to continue
 
pause
clc
%----------------------------------------------
% We consider the following simple network
 
% S1             S5
%    \         /
%      S3 - S4
%    /         \
% S2             S6
 
% to illustrate some functions of the Metabolic Network Toolbox.
 
% Please press any key to continue
 
pause
clc
%----------------------------------------------
% We first need to define the network. 
% This is done by the stoichiometric matrix N,
% the reversibility of reactions (as a bit column),
% and the indices of external metabolites
 
N = [ -1  0  0  0  0; ...
       0 -1  0  0  0; ...
       1  1 -1  0  0; ...
       0  0  1 -1 -1; ...
       0  0  0  1  0; ...
       0  0  0  0  1];
 
reversible   = [1 1 1 1 1]';
 
ind_external = [1 2 5 6 ]';
 
network = network_construct(N, reversible, ind_external);

% Press any key to continue
 
pause
clc
%----------------------------------------------
% All information about the network is now stored in the structure
 
network

% The fields 'kinetics' and 'graphics_par' contain information
% about reaction kinetics and the graphical layout (set here by default).
 
% We now define graphics positions of the biochemical network elements 
% (metabolites and reactions) and add this information to the 'network' object

met_x = [0.1,0.1,0.3,0.7,0.9,0.9];
met_y = [0.8,0.2,0.5,0.5,0.8,0.2];
rea_x = [0.2,0.2,0.5,0.8,0.8];
rea_y = [0.65,0.35,0.5,0.65,0.35];

network = netgraph_make_graph(network,[],[],[1:11]',[met_x,rea_x; met_y, rea_y]);

% The following command draws the network

figure(1);
netgraph_draw(network);
 
% The arrows indicate the nominal reaction directions.
 
% Press any key to continue
 
pause
clc
%----------------------------------------------
% Now we will analyse the network structure.
% Information about stationary fluxes and conservation relations
% can be obtained from the kernel matrix K and the link matrix L. 
% Both follow from the stoichimetric matrix of internal metabolites.

[K, L] = analyse_N(N(find(network.external==0),:))
 
% Press any key to continue
 
pause
clc
%----------------------------------------------
% Until here, we only considered the network structure.
% Kinetic rate laws can be stored in the field 'network.kinetics'. 
% There are different ways to specify them (see 'kinetics_structure'). 
% This is how we choose common modular rate laws for all reactions.
 
network.kinetics = set_kinetics(network,'cs');
 
% Press any key to continue
 
pause
clc
%----------------------------------------------
% Now we can run dynamical simulations.
% First, we guess an intial set of concentrations ..
 
s = [1 1 0 0 0 0]';
 
% .. compute stationary concentrations and fluxes ..
 
[S, J] = network_steady_state(network,s);
 
% .. and plot them on the network graph. 
 
figure(2);
netgraph_draw(network,{'metvalues',S,'arrowvalues',J,'arrowstyle','fluxes'});
 
% The circles and squares represent metabolites and reactions.
 
% Press any key to continue
 
pause
clc
% --------------------------------------------------------------------
% The stationary fluxes can be visualised as a movie
 
figure(3); clf;
M = netgraph_flux_movie(network,[],J,1,struct('arrowsize',0.05));

movie(M,1);

% Press any key to continue

pause
clc
%---------------------------------------------------------------------
% Likewise, we can compute elasticity and control coefficients
% (for information on metabolic control analysis, type 'help mnt_mca')
 
epsilon     = elasticities(network,S);
 
[C_J, C_S]  = control_coefficients(network.N,epsilon,network.external);

% Here we plot the control coefficients on the 4th metabolite on the network
 
figure(4);
netgraph_draw(network,'actvalues',C_S(4,:)');
 
% Press any key to continue
 
pause
clc
%---------------------------------------------------------------------
% Metabolic control theory has proven theorems that relate the 
% control coefficients to the network structure (described by 
% K and L) and the reaction elasticities.
 
% Summation theorems
 
%  CJ * K  = K      
%  CS * K  = 0
 
% Connectivity theorems
 
%  CJ * epsilon * L = 0
%  CS * epsilon * L = - L
 
% We will now check if our control coefficients satisfy them
 
% In the theorems, we consider only the elasticities and concentration 
% control matrices with respect to internal metabolites 
 
ind_internal = find(network.external==0);
 
epsilon_int  = epsilon(:,ind_internal);
 
C_S_int      = C_S(ind_internal,:);

% Press any key to continue
 
pause
clc
%---------------------------------------------------------------------
% Since CJ K = K, the following should vanish:

C_J * K - K
 
% Press any key to continue
 
pause
clc
%---------------------------------------------------------------------
% Since CS K = 0, the following should vanish:
 
C_S_int * K
 
% Press any key to continue
 
pause
clc
%---------------------------------------------------------------------
% Since CJ epsilon L = 0, the following should vanish:
 
C_J * epsilon_int * L
 
% Press any key to continue
 
pause
clc
%---------------------------------------------------------------------
% Since CS epsilon L = - L, the following should vanish:

C_S_int * epsilon_int * L + L
 
% Press any key to continue
 
pause
clc
%---------------------------------------------------------------------
% Now we compute a time course, with initial conditions given by s:

[t,s_t,s_int] = network_integrate(network,s,5);

figure(5); plot(t,s_t)

% Press any key to continue
pause

% --------------------------------------------------------------------
% We can also show the time course as a movie
 
figure(6); 
M = netgraph_movie(network,t,s_t,'concentrations',[],1,struct('timebar',0));
 
movie(M,1);

% Press any key to continue
pause

% --------------------------------------------------------------------
% Finally, we can export the model to SBML format
 
SBMLmodel = network_sbml_export(network,1);
 
% Press any key to finish
pause
 
% Enjoy this toolbox!
echo off;
```
