## Supplementary material for "In-depth computational analysis of natural and artificial carbon fixation pathways": MATLAB files: Contents.m

```
% Metabolic Networks Toolbox - Version 1.2  May 2013
%
% The toolbox provides functions to create, edit, display, and simulate 
% biochemical reaction networks. Networks are represented by a STRUCT 
% matlab data structure. For details, type 'help network_structure'. 
% For a usage example, run 'mnt_demo'.
%
% Build and query network structure
%   network_construct            - network constructor
%   network_find_metabolites     - find indices of metabolites
%   network_find_reactions       - find indices of reactions
%   network_check                - validate dimensions of network fields
%   network_choose               - choose subnetwork
%   network_print_formulae       - print reaction formulae
%
% Import and export in SBML format (SBMLToolbox must be installed)
%   network_sbml_import          - import from SBML file or data structure
%   network_sbml_export          - export to from SBML file or data structure
%
% Kinetic laws and parameters    -  see  'mnt_kinetics'
%
% Simulations
%   network_velocities           -  compute metabolic fluxes
%   network_steady_state         -  compute the steady state
%   network_integrate            -  simulate network dynamics
%
% Metabolic control analysis     -  see 'mnt_mca'
%
% Graphics functions             -  see 'mnt_graphics'
%
%
% MATLAB toolboxes required
%   SBMLtoolbox    - SBML import / export  (see http://sbml.org/Software/SBMLToolbox)
%   SBtab toolbox  - SBtab format (https://github.com/wolframliebermeister/sbtab-matlab)
%   Tensor toolbox - (http://www.sandia.gov/~tgkolda/TensorToolbox/index-2.5.html)
%   efmtool        - Elementary flux modes (see http://www.csb.ethz.ch/tools/efmtool)
%
% Copyright (C) 2006-2013 
% Wolfram Liebermeister <wolfram.liebermeister@gmail.com>
```
