## Supplementary material for "In-depth computational analysis of natural and artificial carbon fixation pathways": MATLAB files: Contents.m

```
% Methods for computing and checking flux distributions in metabolic networks
%
% Subdirectories
%  fba                Flux balance analysis 
%  eba                Energy balance analysis
%  flux_minimisation  Principle of minimal fluxes
%  flux_feasibility   Feasibility tests for flux modes
%  flux_projections   Projection and correction of flux modes
%  flux_sampling      Sampling of flux modes
% 
%
% ---------------------------------------------------------------------------
% Adjust given flux distribution v
%
% v = project_fluxes(N,ind_ext, v_mean, v_std, v_sign, pars);
%  Make fluxes stationary and complete (several methods)
%
% v = es_make_fluxes_stationary(network,v)
%  Make flux distribution stationary and complete (use pseudoinverse of K)
%
% v = flux_least_squares_projection(network,v_pre)
%  Make flux distribution stationary and complete (calls project fluxes)
%
% v = v_exact_zeros(v,N,external,epsilon)
%  Make flux distribution stationary with exact zeros
%
% v = eba_make_feasible(v,N,eba_condition,C,ind_ignore)
%  Replace flux mode v by similar, thermodynamically feasible flux distribution
%
%
% ---------------------------------------------------------------------------
% Determine fluxes v
% 
% v = fba(network,fba_constraints)
%  Flux balance analysis
%
% v = pmf(network,fba_constraints,benefit,v_start)
%  Principle of minimal sum of absolute fluxes
%
% v = pmf_quadratic(network,fba_constraints,benefit)
%  Principle of minimal quadratic sum of fluxes
%
% [v, value, Keq, c] = fasimu(network,fba_constraints,thermo_flag)
%  Flux balance analysis or thermodynamic flux analysis using FASIMU
%
% v = feasible_fluxes(N,ind_ext,data,es_constraints,eba_condition,C)
%  Determine flux distribution close to data with (i) flux bounds
%  (ii) given signs of external production (iii) thermo-constraint ('loose' or 'strict')
%
% v = sample_feasible_v(N, ind_ext, constraints, options)
%  Sample flux vector v fulfilling all (also thermo) constraints
%
% [sample_v, best_v, C] = sample_fluxes_given_data(N, ind_ext, v_mean, v_std, ...);
%  Sample fluxes (free of thermodyn. cycles) close to data 
%
%
% ---------------------------------------------------------------------------
% Determine chemical potentials mu / reaction affinities A for given fluxes v
%
% [A, mu] = es_mu_simple_guess(N,v,es_constraints,zv,flag_reduce_network)
%  Determine feasible A and mu given fluxes v and es_constraints
%
% dmu = optimize_delta_mu_given_signs(N,parameter_prior,data,v,options)
%  Optimise delta_mu (given mean and covariance) under thermo constraints
%
% [dmu, dmu_score, mu] = optimize_mu_given_signs(N,parameter_prior,data,...)
%  Optimise delta_mu and mu (given mean and covariance) under thermo constraints
%
% mu = sample_feasible_mu(N,ind_ext,v,constraints,options,method,n_sample)
%  Compute (no actual sampling!) mu vectors that agree with a given flux vector v
%  Methods: 'extreme_points', 'sample', 'centre'
%   
% mu = sample_feasible_mu(N, ind_ext, v, es_constraints, es_options)
%  Sample feasible dmu vectors given a flux vector v and es_constraints
%
% [mu,A] = flux2entropy_production(network, v, mu_ext)
%  Determine all mu and A given v and external mu (from minimal entropy production)
%
% [c, mu0, Keq, A] = parameter_balancing_thermodynamic(network, v, filename, options);
%  Variables from parameter balancing (filename: list of SBtab files with input data)
%  (network must contain KEGG IDs)
%
% [Keq, mu0, my_kinetic_data] = parameter_balancing_Keq(network, filename,options)
%  Equilibrium constants from parameter balancing (filename: list of SBtab files with input data)
%  (network must contain KEGG IDs)
%
% ---------------------------------------------------------------------------
% Determine fluxes v and chemical potentials mu
%
% [v, mu] = eba_v_and_mu(N,K,external,eba_constraints,eba_options,x0)
%  Determine feasible flux vector v and chemical potentials mu under constraints 
%
% [v, mu] = find_v_and_mu(N,K,external,constraints,options)
%  Determine feasible v and mu satisfying all constraints and minimising the euclidean norm
%
% [v, mu, A] = optimise_entropy_flux(network, kappa, mu_ext)
%  Determine v and A from "Ohmian law" and minimal entropy production
```
