## Supplementary material for "In-depth computational analysis of natural and artificial carbon fixation pathways": MATLAB files: eba.m

```
function [j,delta_mu] = eba(network,eba_constraints)

% [j,delta_mu] = eba(network,eba_constraints)
%
% Energy balance analysis (extension of FBA for simultaneous prediction of v and mu/delta mu)
%
% depending on eba_options.compute_mu (possible values 'mu','delta_mu'),
% either mu or delta_mu are included in the variable vector 
%
% if mu is chosen, delta_mu is expressed by  N_all' * mu in all above formulas
% to get a unique solution for mu, we require that the sum of squares is minimal
% the formulae read
%                             z' * j   =   max
%                     N_internal * j   =   0 
%          ext_signs_l * (N_ext*j)_l   >   0
% j_l ~=0  =>  j_l * (N_all' * mu)_l   <   0
%                   v_min <= j         <=  v_max
%                  mu_min <= mu        <=  mu_max
%      delta_mu_min <=  (N_all' * mu)  <=  delta_mu_max
%                           mu' * mu   =   min
%
% if delta_mu is chosen, it has to fulfil the constraint K' delta_mu = 0 where Nall K = 0
% and no upper and lower constraints on mu are considered. the formulae read
%
%                           z' * j  =   max
%                   N_internal * j  =   0 
%        ext_signs_l * (N_ext*j)_l  >   0
%    j_l ~=0  =>  j_l * delta mu_l  <   0
%                    K' * delta_mu  =   0
%                v_min <=         j <=  v_max
%         delta_mu_min <=  delta_mu <=  delta_mu_max
%
% for fields of 'eba_constraints' and 'eba_options', see 'eba_default_options'


 [nm,nr] = size(network.N);
 
 c  = eba_constraints.z;
 
 ind_ext_signs = find(isfinite(eba_constraints.ext_signs));
 
 G  = [  eye(nr); ...
       - eye(nr); ...
       - diag(eba_constraints.ext_signs(ind_ext_signs))*network.N(ind_ext_signs,:); ...
      ];
 h  = [  eba_constraints.vmax; ...
       - eba_constraints.vmin; ...
       zeros(length(ind_ext_signs),1);];
 A  = network.N(find(network.external==0),:);
 b  = zeros(sum(network.external==0),1);
 
 [j,s,z,y,status] = lp236a(-c,G,h,A,b);
 
 if isempty(j), warning('No FBA solution found.'); end
```
