## Supplementary material for "In-depth computational analysis of natural and artificial carbon fixation pathways": MATLAB files: eba_default_options.m

```
function [eba_options,eba_constraints] = eba_default_options(network)

% [eba_options,eba_constraints] = eba_default_options(network)
%
% set default values for structures 'eba_options' and 'eba_constraints' 
% used to define an eba task
%
% eba_constraints.z:           linear weights in the objective function  
% eba_constraints.v_fix:       vector predetermined fluxes
% eba_constraints.v_min:       vector of lower bounds
% eba_constraints.v_max:       vector of upper bounds
% eba_constraints.v_sign:      predetermined flux signs
% eba_constraints.ext_sign:    sign vector for external metabolite production
% eba_constraints.mu_fix:      given mu values        
% eba_constraints.mu_min:      lower bounds for mu values  
% eba_constraints.mu_max:      upper bounds for mu values
% eba_constraints.dmu_fix:     given delta mu values        
% eba_constraints.dmu_min:     lower bounds for delta mu values  
% eba_constraints.dmu_max:     upper bounds for delta mu values  
%
% eba_options.seed             random seed
% eba_options.compute_mu       'mu', 'delta_mu'
% eba_options.verbose
% eba_options.optimality_criterion 'z','minimum_norm'
% eba_options.n_trials          repeat eba from differemt starting points, take best result

[nm,nr] = size(network.N);

eba_constraints.zv           = nan * ones(nr,1);
eba_constraints.v_fix        = nan * ones(nr,1);
eba_constraints.v_min        = - ones(nr,1);
eba_constraints.v_max        =   ones(nr,1);
eba_constraints.v_sign       = nan * ones(nr,1);
eba_constraints.ext_sign     = nan * ones(nm,1);
eba_constraints.mu_fix       = nan * ones(nm,1);
eba_constraints.mu_min       = - ones(nm,1);
eba_constraints.mu_max       =   ones(nm,1);
eba_constraints.muconmat     = [];
eba_constraints.muconmax     = [];
eba_constraints.dmu_fix      = nan * ones(nr,1);
eba_constraints.dmu_min      = - ones(nr,1);
eba_constraints.dmu_max      =   ones(nr,1);

eba_options.seed         = nan;
eba_options.compute_mu   = 'delta_mu';
eba_options.verbose      = 0;
eba_options.optimality_criterion = 'z';
eba_options.n_trials     = 1;
eba_options.relax_eba_constraint = 1;
```
