## Supplementary material for "In-depth computational analysis of natural and artificial carbon fixation pathways": MATLAB files: eba_make_feasible.m

```
function [v,C] = eba_make_feasible(v,N,eba_condition,C,ind_ignore,cycle_method,ind_ext,v_sign)

% v = eba_make_feasible(v,N,eba_condition,C,ind_ignore)
%
% Replace a given flux distribution v by a similar, 
% but thermodynamically feasible flux distribution
%
% eba_condition: 'loose', 'strict'
% ind_ignore: indices of reactions that can be ignored in calculation of efm
%
% C is a matrix of thermodynamically unfeasible elementary cycles
%
% if it is not provided, it is computed by one of two methods
%    cycle_method: 'beard', 'efmtool'
% ind_ext: optional; if given -> projection to stationary flux distribution

eval(default('eba_condition','''strict''','C','nan','ind_ignore','[]','cycle_method','''beard''','ind_ext','[]','v_sign','[]'));


if sum(v==0),

  % Remove inactive fluxes from the network and iteratively call the function

  ind_active = find(v~=0);
  v_active      = v(ind_active);
  C_active      = nan; 
  v_sign_active = [];
  if double(prod(size(C))>1),
    C_active = C(:,ind_active);  
  end
  if length(v_sign),
    v_sign_active = v_sign(:,ind_active);
  end

  [v_active,C_active] = eba_make_feasible(v_active,N(:,ind_active),eba_condition,C_active,ind_ignore,cycle_method,ind_ext,v_sign_active);

  v = zeros(size(v)); v(ind_active) = v_active;
  C = zeros(size(v,1),size(C_active,2)); C(ind_active,:) = C_active;

else

v_orig = v;

if isempty(v_sign), v_sign = nan * v; end

if isnan(C),
  display(sprintf('\n  Computing elementary cycles. This may take a while'));
  switch cycle_method,
    case 'beard',
      C = eba_my_cycles(N,C,ind_ignore);
    case 'efmtool',
      [nm,nr] = size(N);
      network = network_construct(full(N),ones(nr,1),[]);
      C = network_efmtool(network,'total',ind_ignore);
  end
end

feasible = 0;

[feasible, CC, ind_violated] = eba_feasible(sign(v),N,C,ind_ignore,eba_condition);

% adjust flux distribution by substracting a multiple of each 
% cycle involved in a violation
% repeat this until a feasible solution is reached

if feasible, 
 display('  Flux distribution is feasible'); 

else

while ~feasible,
  % fprintf('.')
  for it = 1:length(ind_violated),
    a   = C(:,ind_violated(it)).*v;
    if sum(a~=0),
      switch eba_condition,
        case 'loose',  dum = min(abs(a(a~=0))) * sign(sum(a));
          %% choose prefactor such that the smallest flux is shifted to zero
        case 'strict', dum = mean(abs(a(a~=0))) * sign(sum(a));
          %% choose prefactor such that some fluxes change their signs
      end
      v   = v - C(:,ind_violated(it))*dum;
    end
  end
  v(abs(v)<10^-8) = 0;
  if length(ind_ext),
    v = project_fluxes(N, ind_ext, v, [], v_sign);
  end
  %% check for feasibility
  [feasible,CC,ind_violated] = eba_feasible(sign(v),N,C,ind_ignore,eba_condition);
end

if feasible, display('  Feasible modified flux distribution found'); end

end
end
```
