## Supplementary material for "In-depth computational analysis of natural and artificial carbon fixation pathways": MATLAB files: cycles.m

```
function C = cycles(N);

% C = cycles(N);
%
% compute cycle basis used in EBA

C = null(N,'r');
n = size(C,2);

i = 1;

while i<n,
%  display(sprintf('check %d/%d',i,n))
  j = i+1;
  while j <= n
    Cnew = linear_combos(C(:,i), C(:,j));
    C    = test_new_vectors(C,Cnew);
    n    = size(C,2);
    j    = j+1;
  end
  i = i+1;
end
```
