## Supplementary material for "In-depth computational analysis of natural and artificial carbon fixation pathways": MATLAB files: EBA_orth.m

```
function [feasible,ind_non_orthogonal] = EBA_orth(sign_J,C)

% orthogonal = EBA_orth(sign_J,C)
%
% test flux sign vector for thermodynamic feasibility
%
% sign_J sign vector (column)
% C matrix of cycle vectors (columns)
% feasible: flag stating that sign_J is sign-orthogonal to all cycles
% (i.e. all columns of C)

n_cycles       = size(C,2);
common_support = find(abs(sign_J)' * abs(C));
C              = C(:,common_support);
A              = diag(sign_J)*C;
orthogonal_list= (sum(A > 0) .* sum(A < 0))~=0;
feasible       = prod(double(orthogonal_list));

ind_non_orthogonal = [];
if ~feasible, ind_non_orthogonal=find(orthogonal_list==0); end
```
