## Supplementary material for "In-depth computational analysis of natural and artificial carbon fixation pathways": MATLAB files: initial_test.m

```
function TF = initial_test(vnew, v1, v2)

% TF = initial_test(vnew, v1, v2)

C1_agree=sum(abs(sign(vnew)) .* abs(sign(v1)));
C2_agree=sum(abs(sign(vnew)) .* abs(sign(v2)));

if C1_agree ~= sum(v1 ~= 0) & C2_agree ~= sum(v2 ~= 0)
  TF=true ;
else
  TF=false;
end
```
