## Supplementary material for "In-depth computational analysis of natural and artificial carbon fixation pathways": MATLAB files: linear_combos.m

```
function Cnew = linear_combos(v1,v2);

% Cnew = linear_combos(v1,v2);

Cnew = [];
n    = length(v1);

if (initial_test((v1+v2),v1,v2)==true) Cnew=[Cnew (v1+v2)]; end
if (initial_test((v1-v2),v1,v2)==true) Cnew=[Cnew (v1-v2)]; end

for i=1:n
  v1i=v1(i);
  v2i=v2(i);
  if (v1i~=0)&(v2i~=0)&((abs(v1i)~=1)|(abs(v2i)~=1))
    tmp=(v2i.*v1 - v1i.*v2);
    if (initial_test(tmp, v1, v2))==true
      Cnew=[Cnew tmp];
    end
  end
end
```
