## Supplementary material for "In-depth computational analysis of natural and artificial carbon fixation pathways": MATLAB files: test_new_vectors.m

```
function C = test_new_vectors(C,Cnew)

% C = test_new_vectors(C,Cnew)

Cs    = abs(sign(C));
Csnew = abs(sign(Cnew));

for j=1:size(Csnew,2)
  t = Cs'*Csnew(:,j) - sum(Cs ~= 0,1)';
  if sum(t ~= 0) == length(t) & sum( Csnew(:,j)~=0)~=0
    C=[C Cnew(:,j)];
    Cs=[Cs Csnew(:,j)];
  end
end
```
