## Supplementary material for "In-depth computational analysis of natural and artificial carbon fixation pathways": MATLAB files: eba_draw_cycles.m

```
function eba_draw_cycles(N,C)

% eba_draw_cycles(N,C)
%
% compute and draw cycles used in energy balance analysis (EBA)

C        = cycles(N); 
n_cycles = size(C,2);

pars = struct('text_offset',[0.01;-0.01],'FontSize',8,'split_names',21,'arrowsize',0.02);

for it = 1:size(C,2),
  netgraph_concentrations(network_CoSplit,[],C(:,it),1,pars); axis tight;
  title(sprintf('Cycle %d/%d',it,n_cycles)); pause
end
```
