## Supplementary material for "In-depth computational analysis of natural and artificial carbon fixation pathways": MATLAB files: EBA_loosely_orth.m

```
function [feasible,ind_non_orthogonal] = EBA_loosely_orth(sign_J,C)

% orthogonal = EBA_orth(sign_J,C)
%
% test flux sign vector for thermodynamic feasibility
%
% sign_J sign vector (column)
% C matrix of cycle vectors (columns)
% feasible: flag stating that sign_J is sign-orthogonal to all cycles
% (i.e. all columns of C)

n_cycles           = size(C,2);
ind_common_support = find(abs(sign_J)' * abs(C));
CC                 = C(:,ind_common_support);
ind_non_orthogonal = [];
if size(CC,2),
  ind_non_orthogonal = find(abs(sign_J'*CC) >= abs(diag(sign(CC)'*sign(CC)))');
end
feasible           = isempty(ind_non_orthogonal);
```
