## Supplementary material for "In-depth computational analysis of natural and artificial carbon fixation pathways": MATLAB files: eba_my_cycles.m

```
function C = eba_my_cycles(N,C,ind_ignore)

% wrapper around 'cycles', allowing to ignore some reactions

if isnan(C),
  if ind_ignore,
    use_in_cycles = setdiff(1:size(N,2),ind_ignore);
    NN = N(:,use_in_cycles);
    CC = cycles(NN);
    C  = zeros(size(N,2),size(CC,2));
    C(use_in_cycles,:) = CC;
  else,
    C = cycles(N); 
  end
end
```
