## Supplementary material for "In-depth computational analysis of natural and artificial carbon fixation pathways": MATLAB files: EBA_orth2.m

```
function [i1,i2] = EBA_orth2(C1,C2)
 
M = abs(sign(C1)'*sign(C2));
M1 = repmat(sum(abs(sign(C1)))',1,size(C2,2));
M2 = repmat(sum(abs(sign(C2))),size(C1,2),1);
M_nonorthogonal = [M==min(M1,M2)];

[i1,i2] = ind2sub(size(M_nonorthogonal),find(M_nonorthogonal(:)));
```
