## Supplementary material for "In-depth computational analysis of natural and artificial carbon fixation pathways": MATLAB files: ebaf2.m

```
function [C,Ceq] = ebaf2(x,N,epsilon)

[nm,nr] = size(N);
C       = (diag(x(1:nr)) * N' * x(nr+1:end))+epsilon;
C(x(1:nr)==0) = -1; % where v==0, the weak EBA constraint is satisfied!
Ceq     = [];
```
