## Supplementary material for "In-depth computational analysis of natural and artificial carbon fixation pathways": MATLAB files: eba_v_and_mu.m

```
function [v,mu,value] = eba_v_and_mu(N,K,external,eba_constraints,eba_options,x0)

% [v,mu, value] = eba_v_and_mu(N,K,external,eba_constraints,eba_options,x0)
%
% Determine feasible flux vector v and chemical potentials mu
% under EBA eba_constraints 
% 
% x0 starting point for optimisation (if known)

% ------------------------------------------------------------
% vector x contains all v and all mu
%
% eba_constraints contains information about ...
%
% limits           : eba_constraints.v_min <=   x(1:nr)      <= eba_constraints.v_max
% limits           : eba_constraints.mu_min <=   x(nr+(1:nm)) <= eba_constraints.mu_max
% limits           : eba_constraints.muconmat * x(nr+(1:nm)) <= eba_constraints.muconmax
% fixed fluxes     : x(ind_fix) = eba_constraints.v_fix(ind_fix)
% stationary fluxes: N_int * x(1:nr) = 0
% feasible signs   : diag(x(1:nr)) * N' * x(nr+1:end) <= -epsilon < 0
% regularisation   : min != sum(x.^2);
%
% Rewrite this in the form 
% 
%   A * x <= b
% Aeq * x  = beq
%       C  = ebaf2(x,N)   (for signs)
%     min != ebaf1(x)     (regularisation)


%  ------------------------------------------------------------
% initialisation

eval(default('x0','[]'));

if isfinite(eba_options.seed), rand('state',eba_options.seed); end

[nm,nr] = size(N);

ind_fix      = find(isfinite(eba_constraints.v_fix));
ind_extsigns = find(isfinite(eba_constraints.ext_sign));
n_int        = sum(external==0); 
N_int        = N(find(external==0),:);
my_eye       = eye(nr);
ind_dmu_max   = find(isfinite(eba_constraints.dmu_max));
ind_dmu_min   = find(isfinite(eba_constraints.dmu_min));

%  ------------------------------------------------------------
% calculation

A = double([...
    [-diag(eba_constraints.ext_sign(ind_extsigns)) * N(ind_extsigns,:), zeros(length(ind_extsigns),nm)]; ...
    zeros(size(eba_constraints.muconmat,1),nr), eba_constraints.muconmat;
    zeros(length(ind_dmu_max),nr), N(:,ind_dmu_max)';
    zeros(length(ind_dmu_min),nr), -N(:,ind_dmu_min)' ]);

b = [zeros(length(ind_extsigns),1); ...
     eba_constraints.muconmax;
     eba_constraints.dmu_max(ind_dmu_max);
     -eba_constraints.dmu_min(ind_dmu_max);
    ];

Aeq = double([my_eye(ind_fix,:), zeros(length(ind_fix),nm); ...
              N_int, zeros(n_int,nm)]);

beq = double([eba_constraints.v_fix(ind_fix); zeros(n_int,1)]);

xmin = [eba_constraints.v_min; eba_constraints.mu_min];
xmax = [eba_constraints.v_max; eba_constraints.mu_max];


% ----------------------------------------------------------
% optimisation

for it = 1:eba_options.n_trials,

  exitflag = -1;
  opt = optimset('MaxFunEvals',1000000,'MaxIter',1000000);
  if eba_options.relax_eba_constraint, epsilon = -10^-5;
  else, epsilon = 10^-5;
  end
  
  while exitflag<=0,
    if isempty(x0), x0 = xmin + rand(size(xmin)) .* [xmax-xmin];  end

%%    x0 > xmin
%%    x0 < xmax
%%    ebaf2(x0,full(N),epsilon)<0
%%    A*x0<b
%%    Aeq*x0 ==beq
    
    switch eba_options.optimality_criterion,
      case 'z',
        [x,value,exitflag] = fmincon(@(x)-ebaf3(x,eba_constraints.zv),x0,A,b,Aeq,beq,xmin,xmax,@(x)ebaf2(x,full(N),epsilon),opt);
      case 'minimum_norm',
        [x,value,exitflag] = fmincon(@ebaf1,x0,A,b,Aeq,beq,xmin,xmax,@(x)ebaf2(x,full(N),epsilon),opt);
    end
    value = -value;
  end
  xlist(:,it) = x;
  valuelist(it) = value;  
end

[value,ind] = max(valuelist);
x           = xlist(:,ind);

v  = x(1:nr);
mu = x(nr+1:end);


% ----------------------------------------------------------------------
% check solution

if sum(v<eba_constraints.v_min), warning('Solution violates lower limit constraint'); end
if sum(v>eba_constraints.v_max), warning('Solution violates upper limit constraint'); end
if sum(abs(v(isfinite(eba_constraints.v_fix)) - eba_constraints.v_fix(isfinite(eba_constraints.v_fix)))>10^-8), 
  warning('Solution violates prescribed flux constraint'); 
end
if sum(abs(N_int*v) > 10^-8), warning('Solution violates stationarity constraint'); end
if sum(v.*(N'*mu)>-epsilon), warning('Solution violates energy constraint'); end
```
