## Supplementary material for "In-depth computational analysis of natural and artificial carbon fixation pathways": MATLAB files: es_mu_simple_guess.m

```
function [A, mu, exitflag] = es_mu_simple_guess(N,v,es_constraints,zv,flag_reduce_network)

% [A, mu, exitflag] = es_mu_simple_guess(N,v,es_constraints,zv,flag_reduce_network)
%
% Determine feasible reaction affinities A and chemical potentials mu from fluxes v and es_constraints

eval(default('flag_reduce_network','0','es_constraints','[]','zv','ones(size(v))'));

% Conditions:  (VERSION FOR MU):
% Thermodynamic flux direction
%   (ind_forward and ind_reverse are determined from flux directions)
%   - network.N(:,ind_forward)' * mu >= 0
%   - network.N(:,ind_reverse)' * mu <= 0
% Lower and upper bounds on mu differences
%   network.N' * mu >= dmu_min 
%   network.N' * mu <= dmu_max 
% Lower and upper bounds on mu
%   mu >= mu_min 
%   mu <= mu_max 
% Optimality criterion
%   linear weight vector could, e.g.,  be chosen as for fba
%   max = zv .* network.N' * mu

% example

if 0,
  network = [];
  cd(cbo_data_directory); load('machne1');
  network = network_set_external(network,0,{'DNA','carbohydrates','NADPH','NADP+','ATP','ADP'});
  ind_zv = 10;
  %%  cd(cbo_data_directory); load('linear_chain4');
  %%  ind_zv = 1;
  K = full(network_analyse(network));
  netgraph_concentrations(network,network.external,K(:,1),'text');
  [nm,nr] = size(network.N);
  [es_options,es_constraints] = es_default_options(network);
  fba_constraints    = fba_default_options(network);
  fba_constraints.zv = zeros(nr,1); fba_constraints.zv(ind_zv) = 1;
  [v,value] = fba(network,fba_constraints);
  zv = fba_constraints.zv;
  es_constraints.mu_min  = -2*ones(nm,1);
  es_constraints.mu_max  =  2*ones(nm,1);
  es_constraints.dmu_min = -ones(nr,1);
  es_constraints.dmu_max =  ones(nr,1);

  [A,mu,exitflag] = es_mu_simple_guess(network.N,v,es_constraints,zv);
  figure(1); clf;
  netgraph_concentrations(network,mu,A,'text',struct('arrowsize',0.05,'arrowstyle','fluxes','arrowvalues',A));
  figure(2); clf; plot(v, A,'.');
end

v(abs(v) < 10^-10 * max(abs(v)) ) = 0;

N_orig = N;
v_orig = v; 

if flag_reduce_network,
  %consider only subnetwork of reactions with finite fluxes
  %(some thermodynamic es_constraints can get lost!!!)
  [nm_tot, nr_tot] = size(N);
  ind_reactions   = find(v~=0);
  ind_metabolites = find(sum(abs(N(:,ind_reactions)),2));
  N = N(ind_metabolites,ind_reactions);
  v = v(ind_reactions);
  es_constraints.mu_min  = es_constraints.mu_min(ind_metabolites);
  es_constraints.mu_max  = es_constraints.mu_max(ind_metabolites);
  es_constraints.dmu_min = es_constraints.dmu_min(ind_reactions);
  es_constraints.dmu_max = es_constraints.dmu_max(ind_reactions);
  zv = zv(ind_reactions);
end

ind_forward = find(v>0);
ind_reverse = find(v<0);

M = [...
     N(:,ind_forward)'; ...
    -N(:,ind_reverse)'; ...
    -N'; ...
     N'; ...
];

isforward = [v>=0];
isreverse = [v<0];
no_dmu_max = ~isfinite(es_constraints.dmu_max);
no_dmu_min = ~isfinite(es_constraints.dmu_min);  

es_constraints.dmu_min(find([isforward .* no_dmu_min])) = -es_constraints.dmu_limit;
es_constraints.dmu_max(find([isforward .* no_dmu_max])) = -es_constraints.dmu_limit_min;
es_constraints.dmu_min(find([isreverse .* no_dmu_min])) = es_constraints.dmu_limit_min;
es_constraints.dmu_max(find([isreverse .* no_dmu_max])) = es_constraints.dmu_limit;

es_constraints.dmu_min(find([isforward .* [es_constraints.dmu_min<-es_constraints.dmu_limit]]))     = -es_constraints.dmu_limit;
es_constraints.dmu_max(find([isforward .* [es_constraints.dmu_max>-es_constraints.dmu_limit_min]])) = -es_constraints.dmu_limit_min;
es_constraints.dmu_min(find([isreverse .* [es_constraints.dmu_min<es_constraints.dmu_limit_min]]))  = es_constraints.dmu_limit_min;
es_constraints.dmu_max(find([isreverse .* [es_constraints.dmu_max>es_constraints.dmu_limit]]))      = es_constraints.dmu_limit;

b = [...
     zeros(length(ind_forward),1); ...
     zeros(length(ind_reverse),1); ...
   - es_constraints.dmu_min ; ...
     es_constraints.dmu_max ; ...
    ];

z = -N*zv;

if exist('cplexlp','file'),
  [my_mu, val, exitflag] = cplexlp(-z,M,b,[],[],es_constraints.mu_min,es_constraints.mu_max,[]);
else
  [my_mu, val, exitflag] = linprog(-z,M,b,[],[],es_constraints.mu_min,es_constraints.mu_max,[]);
end

if exitflag ~=1,
  exitflag
  error('No solution found');
end

%violation_ratio = sum(M*mu>b)/length(b);
my_A   = -N'*my_mu;

if flag_reduce_network,
  mu = zeros(nm_tot,1); mu(ind_metabolites) = my_mu;
  A  = -N_orig'*mu;
else,
  A  = my_A;
  mu = my_mu;
end

if [norm(N_orig' * mu + A) == 0] * isempty(find(sign(v_orig .* A)<0)),
  display('Feasible solution found');
end
```
