## Supplementary material for "In-depth computational analysis of natural and artificial carbon fixation pathways": MATLAB files: feasible_fluxes.m

```
function [v, C] = feasible_fluxes(N,ind_ext,data,es_constraints,eba_condition,C)

% [v, C] = feasible_fluxes(N,ind_ext,data,es_constraints,eba_condition,C)
%
% Determine flux distribution close to given data that
% (i)   satisfies given upper and lower bounds on fluxes (overridden by sign constraints)
% (ii)  satisfies sign constraints for production/consumption of external metabolites
% (iii) is EBA-feasible (choose the condition by eba_condition = 'loose' or 'strict')

% v is a column vector (but can also be a matrix containing several column vectors)
% (in this case all relevant inputs have to be matrices)

% IDEA: 
%  First determine a stationary flux mode satisfying the upper and lower bounds 
%    (and possibly the bounds on production terms) close to the data
%  If EBA constraints are violated, repeat the entire thing; but for the null space, 
%    do not use N, but add the cycles from the violated conditions as rows to N 
%    (in order to make the flux distribution orthogonal on these cycles; then iterate

eval(default('eba_condition','''loose''','C','nan'))

n_exp = size(data.v.mean,2);
n_ext = length(ind_ext);

% -------------------------------
% initialise

external          = zeros(size(N,1),1); 
external(ind_ext) = 1;

%% EFM instead?
if isnan(C), C = eba_my_cycles(N,C,es_constraints.ind_ignore); end

K = analyse_N(N,external);

%figure(1); netgraph_concentrations(network_CoHid,[],C(:,2))

es_constraints = es_constraints_update(es_constraints);

% -------------------------------
% determine flux distribution

% similarity to data:
% K * w &approx& data.v.mean
% inequality constraints:
% [-K; K] * w <= [-es_constraints.v_min; es_constraints.v_max]

for it = 1:n_exp,
  A = [-K; ...
        K; ...
        N(find(es_constraints.ext_sign(:,it)==-1),:) * K; ...
       -N(find(es_constraints.ext_sign(:,it)== 1),:) * K; ...
      ];
  
  b = [-es_constraints.v_min(:,it); ...
        es_constraints.v_max(:,it); ...
        zeros(sum(abs(es_constraints.ext_sign(:,it)) ==1),1) ];

  ind_data = find(isfinite(data.v.mean(:,it)));
  
  H =  K(ind_data,:)' * diag(data.v.std(ind_data,it).^-2) * K(ind_data,:);
  f = -K(ind_data,:)' * diag(data.v.std(ind_data,it).^-2) * data.v.mean(ind_data,it);
  
  if exist('cplexqp','file'),
    w = cplexqp(full(H),full(f),full(A),full(b));
  else  
    w = quadprog(full(H),full(f),full(A),full(b));
  end

  v(:,it) = K * w;
  v(abs(v)<10^-10) = 0;

  v(:,it) = eba_make_feasible(v(:,it),N,eba_condition,C);
end
```
