## Supplementary material for "In-depth computational analysis of natural and artificial carbon fixation pathways": MATLAB files: find_v_and_mu.m

```
function [v,mu] = find_v_and_mu(N, K, external, eba_constraints, eba_options)

% [v,mu] = find_v_and_mu(N,K,external,eba_constraints,eba_options)
%
% determine a common set of feasible v and mu values satisfying their 
% boundary eba_constraints, sign(v)=sign(A), and minimising the euclidean norm

if ~isfield(eba_constraints,'mu_min'), eba_constraints.mu_min = -10; end
if ~isfield(eba_constraints,'mu_max'), eba_constraints.mu_max = 10; end

[nm,nr] = size(N);

ind_fix = find(isfinite(eba_constraints.v_fix));
n_int = sum(external==0); 
N_int = N(find(external==0),:);

% x contains all v and all mu

%min = sum(x.^2);
% x(1:nr) >= eba_constraints.v_min
% x(1:nr) <= eba_constraints.v_max
% x(ind_fix) = eba_constraints.v_fix(ind_fix)
% N_int * x(1:nr) =0
% diag(x(1:nr))* N' * x(nr+1:end) >= epsilon >0

i_ps = find(isfinite(eba_constraints.ext_sign));
       
A = double([-diag(eba_constraints.ext_sign(i_ps)) * N(i_ps,:), zeros(length(i_ps),nm)]);
b = zeros(length(i_ps),1);

my_eye = eye(nr);

Aeq = double([my_eye(ind_fix,:), zeros(length(ind_fix),nm); ...
              N_int, zeros(n_int,nm)]);

beq = double([eba_constraints.v_fix(ind_fix); zeros(n_int,1)]);

%rand('state',eba_options.seed);

xmin = [eba_constraints.v_min; eba_constraints.mu_min*ones(nm,1)];
xmax = [eba_constraints.v_max; eba_constraints.mu_max*ones(nm,1)];

exitflag = -1;
while exitflag<=0,
%x0 = xmin + rand(nr+nm,1).*[xmax-xmin];
%x0(1:nr) = K*pinv(full(K))*x0(1:nr);        
%x0 = zeros(nr+nm,1);
x0 = rand(nr+nm,1)-.5;
[x,value,exitflag] = my_fmincon(@elf1,x0,A,b,Aeq,beq,xmin,xmax,@(x)elf2(x,full(N)),optimset('MaxFunEvals',10000));
end

%A*x <= b
%Aeq*x - beq
%C = elf2(x,N)

v = x(1:nr);
mu = x(nr+1:end);

return

%check
%[v eba_constraints.v_min eba_constraints.v_max eba_constraints.v_fix]
%N_int * v
%[v, N'*mu]

if sum(v<eba_constraints.v_min), warning('Solution violates constraint'); end
if sum(v>eba_constraints.v_max), warning('Solution violates constraint'); end
if sum(abs(v(isfinite(eba_constraints.v_fix)) - eba_constraints.v_fix(isfinite(eba_constraints.v_fix)))>10^-8), 
  warning('Solution violates constraint'); 
end
if sum(abs(N_int*v) > 10^-8), warning('Solution violates constraint'); end
if sum(v.*(N'*mu)>0), warning('Solution violates constraint'); end
```
