## Supplementary material for "In-depth computational analysis of natural and artificial carbon fixation pathways": MATLAB files: flux2entropy_production.m

```
function [mu,A,R] = flux2entropy_production(network,v,mu_ext)

% [mu,A,R] = flux2entropy_production(network,v,mu_ext)
%
% Determine all mu and A from fluxes and external mu

if 0,
  N             = [-1 0; 1 -1; 0 1];
  reversible    = [1 1]';
  external_ind  = [1 3 ];
  network       = network_construct(N,reversible,external_ind);
  K             = network_analyse(network);
  v             = full(K);
  mu_ext        = [1 0]';
  [mu,A,R] = flux2entropy_production(network,v,mu_ext)
  sum(1./R)
  netgraph_concentrations(network,mu);
end

[nm,nr] = size(network.N);

ind_int = find(network.external==0);
ind_ext = find(network.external);
N_int = network.N(ind_int,:); 
N_ext = network.N(ind_ext,:); 

n_int = length(ind_int);

% assume v = - diag(1/R) * [ N_int' * mu_int + N_ext' * mu_ext]
%  <=>    diag(v) * R + N_int' * mu_int = - N_ext' * mu_ext
%  <=>    [diag(v), N_int'] * x = - N_ext' * mu_ext             where x = [R; mu_int]
% and  sum(R.^2) -> min
% and  R >= 0 

M   = matrix_add_block(eye(nr),zeros(n_int));
f   = zeros(nr+n_int,1);
Aeq = [diag(v), N_int'];
beq = - N_ext' * mu_ext;
lb  = [zeros(nr,1); -inf*ones(n_int,1)];

if exist('cplexqp','file'),
  x   = cplexqp(M,f,[],[],Aeq,beq,lb);
else
  x   = quadprog(M,f,[],[],Aeq,beq,lb);
end

R   = x(1:nr);
mu(ind_ext,1) = mu_ext;
mu(ind_int,1) = x(nr+1:end);
A   = -network.N' * mu;
```
