## Supplementary material for "In-depth computational analysis of natural and artificial carbon fixation pathways": MATLAB files: optimise_delta_mu_given_signs.m

```
function [delta_mu, delta_mu_ind_score] = optimize_delta_mu_given_signs(N,parameter_prior,data,v,options)

%delta_mu = optimize_delta_mu_given_signs(N,parameter_prior,data,v,options)
%
% maximise prob density w.r.t. delta_mu
% (with distribution parameters mean: delta_mu_mean and covariance: delta_mu_cov)
% while satisfying the sign constraints v~=0 -> sign(delta_mu) = -sign(v)
%
% v: (size nr x n_exp) flux matrix, only used for sign constraints 

[nm,nr] = size(N);
n_exp   = size(v,2);

is isfield(data,'delta_mu'), delta_mu_data = data.dmu; end


%------------------------------------------------------------------
% requested signs of delta_mu  as a (nr x n_exp) matrix

delta_mu_signs = - sign(v); 
delta_mu_signs = reshape(delta_mu_signs,nr*n_exp,1);

% use combined vector b = [mu0; log_c];

b_mean = [parameter_prior.mu0.mean; reshape(data.log_c.mean,nm*n_exp,1)];
b_cov  = matrix_add_block(parameter_prior.mu0.cov,diag(reshape(data.log_c.std,nm*n_exp,1).^2));

% set delta_mu = L * delta_mu_ind
% delta_mu_ind follows a multivariate gaussian with 
% parameters delta_mu_ind_mean, delta_mu_ind_cov

% build matrix M_ind such that delta_mu_ind = M_ind * b;
% NRt contains the independent rows of N'
% example 3 exp. samples:
%
%         ( NRt  RT*NRt   -      -    )
% M_ind = ( NRt    -    RT*NRt   -    )
%         ( NRt    -      -    RT*NRt )

[dum, L, NRt] = analyse_N(N');
dum = []; for it = 1:n_exp, dum = matrix_add_block(dum,RT*NRt); end
M_ind = [repmat(NRt,n_exp,1), dum];

% define the matrix LL such that delta_mu = LL * delta_mu_ind

LL  = []; for it = 1:n_exp, LL = matrix_add_block(LL,L); end

% ------------------------------------------------------------
% mean and covariance according to knowledge about mu0 and log c

delta_mu_ind_mean1 = M_ind * b_mean;
delta_mu_ind_cov1  = full(M_ind * b_cov * M_ind');


% ------------------------------------------------------------
% effective mean and covariance (computed as posterior, treating knowledge about mu0 and log c
% as prior and knowledge about mu for the likelihood

this_delta_mu_mean     = reshape(delta_mu_data.mean,nr*n_exp,1);
this_delta_mu_cov_inv  = diag(1./ reshape(delta_mu_data.std,nr*n_exp,1).^2);
Lm                     = LL;
ind_ok                 = find(isfinite(this_delta_mu_mean));
this_delta_mu_mean     = this_delta_mu_mean(ind_ok);
this_delta_mu_cov_inv  = this_delta_mu_cov_inv(ind_ok,ind_ok);
Lm                     = Lm(ind_ok,:);

[delta_mu_ind_mean, delta_mu_ind_cov_inv] = bayesian_linear_model(Lm,delta_mu_ind_mean1,inv(delta_mu_ind_cov1),this_delta_mu_mean,this_delta_mu_cov_inv);

% the sign constraint sign(delta_mu) = delta_mu_signs
% is formulated as options.epsilon_delta_mu < delta_mu_signs * LL * delta_mu_ind = LLL * delta_mu_ind
% (rows for unspecified signs because of (v_r = 0) are removed in LLL)
% 
% in addition, we require that  LLL * delta_mu_ind < options.max_delta_mu
% (upper limit on all absolute values of delta_mu)

rel_signs   = find(delta_mu_signs~=0);
irrel_signs = find(~isfinite(delta_mu_signs));
LLL         = diag(delta_mu_signs(rel_signs)) * LL(rel_signs,:);

A    = full( [-LLL;  LLL; -LL(irrel_signs,:); LL(irrel_signs,:) ]);
xmax = options.max_delta_mu;
b    = [-options.epsilon_delta_mu * ones(size(LLL,1),1); ...
         xmax * ones(size(LLL,1),1); 
        -xmax * ones(length(irrel_signs),1);
         xmax * ones(length(irrel_signs),1);]; 


H = delta_mu_ind_cov_inv;
% epsilon_reg = 0.0001 * max(eig(H)); % regularisation!!!
% H = H + epsilon_reg * eye(size(H,1)); 
H = 1/2*(H+H');
f = - H * delta_mu_ind_mean;
n_mu_ind = length(f);
x_upper = xmax * ones(n_mu_ind,1);

opt = optimset; opt.MaxIter = 10000; opt.LargeScale = 'off';

if exist('cplexqp','file'),
  [delta_mu_ind,fval,exitflag] = cplexqp(H,f,A,b,[],[], -x_upper, x_upper, delta_mu_ind_mean, opt);
else,
  [delta_mu_ind,fval,exitflag] = quadprog(H,f,A,b,[],[], -x_upper, x_upper, delta_mu_ind_mean, opt);
end

delta_mu_ind_score = gaussian_score(delta_mu_ind,delta_mu_ind_mean, inv(delta_mu_ind_cov_inv));

delta_mu = LL * delta_mu_ind;
delta_mu = reshape(delta_mu,nr,n_exp);
```
