## Supplementary material for "In-depth computational analysis of natural and artificial carbon fixation pathways": MATLAB files: optimise_entropy_flux.m

```
function [v, mu, A] = optimise_entropy_flux(network, kappa, mu_ext)

%[v, mu, A] = optimise_entropy_flux(network, kappa, mu_ext)
%
% Determine fluxes and energy drops from Ohmian law (flux = conductivity * reaction affinity)
% and principle of minimal entropy production
% Arguments: Ohmian conductivities kappa and external chemical potentials mu

if 0,
  N             = [-1 0; 1 -1; 0 1];
  reversible    = [1 1]';
  external_ind  = [1 3 ];
  network       = network_construct(N,reversible,external_ind);
  kappa         = ones(size(N,2),1);
  mu_ext        = [1 0]';
  [mu,A,v]      = optimise_entropy_flux(network, kappa, mu_ext)
  netgraph_concentrations(network,mu);
end

[nm,nr] = size(network.N);

ind_int = find(network.external==0);
ind_ext = find(network.external);
N_int = network.N(ind_int,:); 
N_ext = network.N(ind_ext,:); 

n_int = length(ind_int);

% assume v = - diag(kappa) * [ N_int' * mu_int + N_ext' * mu_ext]
%  <=>    diag(1./kappa) * v + N_int' * mu_int = - N_ext' * mu_ext
%  <=>    [diag(1./kappa), N_int'] * x = - N_ext' * mu_ext   where x = [v; mu_int]
% and      N_int * v                   = 0;
% and  max == sum(v .* A) = sum( v .* (-N' * mu) ) 
%                         = sum( v .* (-N_int' * mu_int) )  + sum( v .* (-N_ext' * mu_ext) ) 
% and  R >= 0 

M   = [ [zeros(nr), -N_int']; [-N_int, zeros(n_int)] ];
f   = zeros(nr+n_int,1);
Aeq = [[diag(1./kappa), N_int']; [N_int, zeros(n_int,n_int)]];
beq = [- N_ext' * mu_ext; zeros(n_int,1)];
%if exist('cplexqp','file'),
%  x   = cplexqp(M,f,[],[],Aeq,beq);
%else
%  x   = quadprog(M,f,[],[],Aeq,beq);
%end
x = pinv(full(Aeq))*beq;
v   = x(1:nr);
mu(ind_ext,1) = mu_ext;
mu(ind_int,1) = x(nr+1:end);
A   = -network.N' * mu;
```
