## Supplementary material for "In-depth computational analysis of natural and artificial carbon fixation pathways": MATLAB files: optimise_mu_given_signs.m

```
function [delta_mu, delta_mu_score, this_mu] = optimize_mu_given_signs(N,parameter_prior,data,v,options,constraints)

% [delta_mu,delta_mu_score,this_mu] = optimize_mu_given_signs(N,parameter_prior,data,v,options,constraints)
%
% maximise prob density w.r.t. delta_mu
% (with distribution parameters mean: delta_mu_mean and covariance: delta_mu_cov)
% while satisfying the sign constraints v~=0 -> sign(delta_mu) = -sign(v)
%
% v: (size nr x n_exp) flux matrix, only used for sign constraints 

[nm,nr] = size(N);
n_exp   = size(v,2);

if ~isfield(constraints,'mu_data'),
  constraints.mu_data.mean = zeros(nm*n_exp,1);
  constraints.mu_data.std  = 10*ones(nm*n_exp,1);
end

% -----------------------------------------------------------------
% use combined vector x = [mu0; log_c];

x_mean = [parameter_prior.mu0.mean; reshape(data.log_c.mean,nm*n_exp,1)];
x_cov  = matrix_add_block(parameter_prior.mu0.cov,diag(reshape(data.log_c.std,nm*n_exp,1).^2));

% build matrix M such that mu = M * x;
% NRt contains the independent rows of N'
% example 3 exp. samples:
%
%         ( I  RT*I    -      -    )
% M     = ( I    -    RT*I    -    )
%         ( I    -      -    RT*I  )

[dum, L, NRt] = analyse_N(N');
dum = []; for it = 1:n_exp, dum = matrix_add_block(dum,RT*eye(nm)); end
M   = [repmat(eye(nm),n_exp,1), dum];


% ------------------------------------------------------------
% mean and covariance of mu predicted from knowledge about mu0 and log c

mu_mean = M * x_mean;
mu_cov  = full(M * x_cov * M');


% ------------------------------------------------------------
% define the matrix LL such that delta_mu = LL * mu

LL  = []; for it = 1:n_exp, LL = matrix_add_block(LL,N'); end


%------------------------------------------------------------------
% the sign constraint sign(delta_mu) = delta_mu_signs
% is formulated as options.epsilon_delta_mu < delta_mu_signs * LL * delta_mu_ind = LLL * delta_mu_ind
% (rows for unspecified signs because of (v_r = 0) are removed in LLL)
% 
% in addition, we require that  LLL * delta_mu_ind < options.epsilon_delta_mu
% (upper limit on all absolute values of delta_mu)
% requested signs of delta_mu  as a (nr x n_exp) matrix

delta_mu_signs = -reshape(sign(v),nr*n_exp,1);

rel_signs   = find(delta_mu_signs~=0);
irrel_signs = find(~isfinite(delta_mu_signs));
LLL         = diag(delta_mu_signs(rel_signs)) * LL(rel_signs,:);

xmax     = constraints.dmu_limit;
H        = inv(mu_cov); H = 1/2*(H+H');
f        = - H * mu_mean;
A        = full( [-LLL; ...
                   LLL; ...
                  -LL(irrel_signs,:); ...
                   LL(irrel_signs,:) ]);
b        = [-options.epsilon_delta_mu * ones(size(LLL,1),1); ...
             xmax * ones(size(LLL,1),1); 
            -xmax * ones(length(irrel_signs),1);
             xmax * ones(length(irrel_signs),1);]; 
mu_lower = [constraints.mu_data.mean - constraints.mu_data.std];
mu_upper = [constraints.mu_data.mean + constraints.mu_data.std];
mu_init  = constraints.mu_data.mean;

[this_mu,fval,e] = fminconIPasQPsolver(H,f,A,b,mu_lower,mu_upper,mu_init);

%opt = optimset; opt.MaxIter = 100000000; opt.LargeScale = 'off'; % opt.TolCon = 10^-8;
%if exist('cplexqp','file'),
%  [this_mu,fval,exitflag] = cplexqp(H, f, A, b, [], [], mu_lower, mu_upper, mu_init, opt);
%else
%  [this_mu,fval,exitflag] = quadprog(H, f, A, b, [], [], mu_lower, mu_upper, mu_init, opt);
%end

%sum((A*this_mu-b)>0)

if sum(LLL*this_mu<0),
  warning('  Sign condition violated');
%  ind = find(LLL*this_mu<0);
%  this_mu = this_mu - 1.1 * pinv(LLL(ind,:)) * [LLL(ind,:) * this_mu];
end

delta_mu_score = gaussian_score(this_mu, mu_mean, mu_cov);

delta_mu = LL * this_mu;
delta_mu = reshape(delta_mu,nr,n_exp);
```
