## Supplementary material for "In-depth computational analysis of natural and artificial carbon fixation pathways": MATLAB files: network_efmtool.m

```
function [C, mnet] = network_efmtool(network, method, ind_ignore, zv, omit_reverse_copies, enforce_reactions)

% [C,mnet] = network_efmtool(network, method, ind_ignore, zv)
%
% Compute elementary flux modes by calling the efmtool function "CalculateFluxModes"
%
% Function arguments:
%   method: 'internal': (default) require only internal metabolites to be stationary
%                       (-> all stationary modes)
%           'total':    require also external metabolites to be stationary
%                       (-> all stationary, eba-unfeasible modes)
%   ind_ignore: indices of reactions (e.g. biomass production) to be neglected
%   zv (optional [used if non-empty]): vector of flux benefit values.
%      if zv is given, only modes without a flux benefit are given back
%   omit_reverse_copies: (flag) if there are pairs of EFMs that are identical 
%                        except for a prefactor -1, omit one of them

if ~exist('CalculateFluxModes','file')
  error('Please install the efmtool Toolbox (http://www.csb.ethz.ch/tools/efmtool) - Otherwise certain flux analysis functions will not work.');
end

eval(default('method','''internal''','ind_ignore','[]','zv','[]','omit_reverse_copies','0','enforce_reactions','[]'));

% remove special characters from metabolite names (for efmtool)
network.metabolites = network_adjust_names_for_sbml_export(network.metabolites);

a = pwd;
  
cd /home/wolfram/matlab_fixed/packages/efmtool/

switch method,
  case 'internal',
    ind_balances = find(network.external==0);
  case 'total',
    ind_balances = 1:length(network.metabolites);
  otherwise, 
    error('unknown method');
end

enforce = zeros(size(network.actions));
if length(enforce_reactions),
  for it = 1:length(enforce_reactions),
    ind = find(strcmp(enforce_reactions{it},network.actions));
    if ind, enforce(ind) = 1; end
  end
end

ind_reactions = setdiff(1:length(network.actions),ind_ignore);

stru.stoich          = full(network.N(ind_balances,ind_reactions));
stru.reversibilities = full(network.reversible(ind_reactions));
enforce = enforce(ind_reactions);

use_KEGG_id = 0;
if isfield( network,'metabolite_KEGGID'),
  if length(unique(network.metabolite_KEGGID)) == length(network.metabolite_KEGGID),
    use_KEGG_id = 1;
  end
end

if use_KEGG_id,
   stru.metaboliteNames = network.metabolite_KEGGID(ind_balances);
else,
   stru.metaboliteNames = network.metabolites(ind_balances);
end

%stru.reactionNames   = network.reaction_KEGGID(ind_reactions);
n_max = length(ind_reactions); 
list=cell(n_max,1); 
for it=1:n_max,  
  list{it} = ['R' num2str(it)]; 
end
stru.reactionNames = list;

ind_keep = find(sum(abs(stru.stoich),2)>0);
stru.stoich = stru.stoich(ind_keep,:);
stru.metaboliteNames = stru.metaboliteNames(ind_keep);

if ~isempty(zv),
  stru.stoich          = full([stru.stoich; column(zv)']);
  stru.metaboliteNames = [stru.metaboliteNames; {'Flux_benefit'}]; 
  if size(zv,2)>1, stru.metaboliteNames = [stru.metaboliteNames; repmat({'Constraint'},size(zv,2)-1,1)]; end
end

enforced_reactions = stru.reactionNames(find(enforce));
enforced_reactions_string = '';
for it = 1:length(enforced_reactions);
  enforced_reactions_string = [enforced_reactions_string, enforced_reactions{it}, ' '];
end

opts = CreateFluxModeOpts('arithmetic', 'fractional', 'enforce', enforced_reactions_string );
mnet = CalculateFluxModes(stru,opts);

cd(a);

if ~all(all(abs(mnet.stoich*mnet.efms) < 1e-10)),
  error('Computed elementary modes violate stationarity condition');
end

C = zeros(length(network.actions),size(mnet.efms,2));
C(ind_reactions,:) = mnet.efms;

switch method,
  case 'internal',
    if norm(network.N(find(network.external==0),:) * C)>10^-10,
      error('Computed cycles are not stationary');
    end
  case 'total',
    if norm(network.N * C)>10^-10,
      error('Computed cycles are not stationary');
    end
end

if omit_reverse_copies,
  d1 = C'*C;
  d2 = diag(d1);
  % matrix mm indicates pairs of reflected EFM
  mm = abs(triu(diag(sqrt(1./d2)) * d1 * diag(sqrt(1./d2)),1) + 1) < 10^-5;
  C = C(:,find(sum(mm,1)==0));
end
```
