## Supplementary material for "In-depth computational analysis of natural and artificial carbon fixation pathways": MATLAB files: fba.m

```
function [v,value,lambda_ind_int] = fba(network,fba_constraints)

% [v,benefit] = fba(network,fba_constraints)
%
% flux balance analysis; solves
% max = z' * v  where N_internal * v = 0  and vmin <= v <= vmax
%
% fba_constraints: see fba_default_options
%
% fba_constraints.zv:         linear weights in the objective function  
% fba_constraints.v_min:      vector of lower bounds
% fba_constraints.v_max:      vector of upper bounds
% fba_constraints.v_sign:     vector of signs, overrides v_min and v_max
% fba_constraints.v_fix:      vector of fixed fluxes, overrides everything else
% fba_constraints.ext_sign:   sign vector for external metabolite production
%                             undefined signs: nan
% fba_constraints.production: production rates (values for internal metabolites 
%                             will replace the zeros in the stationarity condition)
%
% simple usage:
% fba_constraints = fba_default_options(network);
% fba_constraints.zv = zeros(size(fba_constraints.zv));
% fba_constraints.zv(#biomass_reaction) = 1;
% [v,value] = fba(network,fba_constraints)

%fprintf('FBA: ');

lambda_ind_int = [];

[nm,nr] = size(network.N);
ind_int = find(network.external==0);

fba_constraints = fba_update_constraints(fba_constraints,network);

ind_fix    = find(isfinite(fba_constraints.v_fix));
ind_notfix = find(~isfinite(fba_constraints.v_fix));
dd      = eye(nr);

c  = fba_constraints.zv;

% used reduced stoichiometric matrix (to avoid numerical problems in linprog)

N = network.N(network.external==0,:);

if sum(isfinite(fba_constraints.production(ind_int)))==0,
  %% no internal production rates predefined
  [echelon,independent_metabolites] = rref(N');
  NR                                = N(independent_metabolites,:);
  internal_production               = zeros(size(NR,1),1);
else
  %% some internal production rates predefined
  display('Accounting for predefined internal production rates');
  NR                                = N;
  internal_production               = zeros(size(NR,1),1);
  ind_insert = find(isfinite(fba_constraints.production(ind_int)));
  internal_production(ind_insert)   = fba_constraints.production(ind_int(ind_insert));
end

% equality constraints

A  = [NR; ...
     dd(ind_fix,:)];

b  = [internal_production;...
      fba_constraints.v_fix(ind_fix)];

% inequality constraints

my_eye = eye(nr);

if sum(isfinite(fba_constraints.ext_sign)),
  %% if any external production signs are predefined
  ind_ext_sign = find(isfinite(fba_constraints.ext_sign));

  G  = [  my_eye(ind_notfix,:); ...
        - my_eye(ind_notfix,:); ...
        - diag(fba_constraints.ext_sign(ind_ext_sign))*network.N(ind_ext_sign,:); ...
       ];
  h  = [    fba_constraints.v_max(ind_notfix,:); ...
          - fba_constraints.v_min(ind_notfix,:); ...
            zeros(length(ind_ext_sign),1);];
else,
  G  = [    my_eye(ind_notfix,:);...
          - my_eye(ind_notfix,:)];
  h  = [    fba_constraints.v_max(ind_notfix,:); ...
          - fba_constraints.v_min(ind_notfix,:)];  

end

%[v,s,z,y,status] = lp236a(-c,G,h,A,b);
if exist('cplexlp','file'),
  opt = cplexoptimset('TolFun',10^-12,'TolRLPFun',10^-12,'Display','off');%,'Diagnostics','off');
  [v,value,exitflag,output,lambda] = cplexlp(-c,G,h,A,b,fba_constraints.v_min,fba_constraints.v_max,[],opt);
  lambda_ind_int = lambda.eqlin(1:size(NR,1));
  %network.metabolites(ind_int(find(abs([A*v-b])>0.000000001)))
  %network.metabolites(ind_int(find(abs([A*v]./b - 1)>0.1)))
else
  [v,value,exitflag] = linprog(-c,G,h,A,b,fba_constraints.v_min,fba_constraints.v_max,[],optimset('Display','off'));
end
if exitflag~=1,
  %% Check if at least zero flux is a solution
  %% v_eq = zeros(size(fba_constraints.v_min));  
  %% %flux_check_stationarity(network,v_eq)
  %% eq_flux_satisfies_inequalities = prod(double([G * v_eq <= h]))
  %% eq_flux_satisfies_equalities   = prod(double([A * v_eq == b]))
  %% eq_flux_satisfies_lower_bounds = prod(double(v_eq >= fba_constraints.v_min))
  %% eq_flux_satisfies_upper_bounds = prod(double(v_eq <= fba_constraints.v_max))
  if exitflag == -4, error('Nan value encountered.'); end
  value = nan; v = nan;
  exitflag
  error('No FBA solution found.'); 
else
  value = c'*v;
end

% check: [v >= fba_constraints.v_min, v <= fba_constraints.v_max] 

% omit very small fluxes
v(abs(v) < 10^-12 * max(abs(v)) )=0;

% omit fluxes that violate the sign constraint IF they are reasonably small
%if find(v.*fba_constraints.v_sign<0),
%  if max( abs(v(find(v.*fba_constraints.v_sign<0)))) < 10^-5* max(abs(v)),
%    v(find(v.*fba_constraints.v_sign<0)) = 0;
%  end
%end
```
