## Supplementary material for "In-depth computational analysis of natural and artificial carbon fixation pathways": MATLAB files: fba_adjust_fluxes_thresholds.m

```
function fba_constraints = fba_adjust_fluxes_thresholds(network,fba_constraints)

% fba_constraints = fba_adjust_fluxes_thresholds(network,fba_constraints)

if isfield(fba_constraints,'vrange'),
  fba_constraints.v_min = fba_constraints.vrange(:,1);
  fba_constraints.v_max = fba_constraints.vrange(:,2);
end

if isfield(fba_constraints,'v_sign'),
  fba_constraints.v_max(fba_constraints.v_sign<0)=0;
  fba_constraints.v_min(fba_constraints.v_sign>0)=0;
end

ind_zero_conc = label_names(fba_constraints.zero_metab,network.metabolites);

ind_zero_conc = ind_zero_conc(find(ind_zero_conc));
fba_constraints.v_max(find(sum(network.N(ind_zero_conc,:)<0,1))) = 0;
fba_constraints.v_min(find(sum(network.N(ind_zero_conc,:)>0,1))) = 0;
```
