## Supplementary material for "In-depth computational analysis of natural and artificial carbon fixation pathways": MATLAB files: fba_default_options.m

```
function fba_constraints = fba_default_options(network)

% fba_constraints = fba_default_options(network);
%
% fba_constraints.zv             = nan*ones(nr,1);   % benefit weights
% fba_constraints.v_min          = -ones(nr,1);      % lower flux bounds
% fba_constraints.v_max          = ones(nr,1);       % upper flux bounds
% fba_constraints.v_fix          = nan*ones(nr,1);   % fixed flux values
% fba_constraints.v_sign         = nan*ones(nr,1);   % fixed flux signs
% fba_constraints.ext_sign       = nan*ones(sum(network.external),1); % fixed signs of external metabolite production
% fba_constraints.production     = nan*ones(nm,1);   % production rates (values for internal metabolites 
%                                                      will replace the zeros in the stationarity condition)
% fba_constraints.concentrations = nan*ones(nm,1);       % metabolite concentrations (not used by standard FBA)
% fba_constraints.cost_weights   = ones(nr,1); % flux cost weights (for minimising a weighted sum of fluxes)

[nm,nr] = size(network.N);

fba_constraints.zv             = nan*ones(nr,1);
fba_constraints.v_min          = -ones(nr,1);
fba_constraints.v_max          = ones(nr,1);
fba_constraints.v_fix          = nan*ones(nr,1);
fba_constraints.v_sign         = nan*ones(nr,1);
fba_constraints.ext_sign       = nan*ones(sum(network.external),1);
fba_constraints.production     = nan*ones(nm,1);
fba_constraints.concentrations = nan*ones(nm,1);
fba_constraints.cost_weights   = ones(nr,1);
```
