## Supplementary material for "In-depth computational analysis of natural and artificial carbon fixation pathways": MATLAB files: fba_screen_inhibitions.m

```
function [v_ref,V_inhibited] = fba_screen_inhibitions(network,constraints,inhibition_ratio)

% [v_ref,V_inhibited] = fba_screen_inhibitions(network,constraints,inhibition_ratio)

v_ref = fba(network,constraints);

for it = 1:length(network.actions),
  my_constraints = constraints;
  if v_ref(it),
    my_constraints.v_min(it) = -inhibition_ratio * abs(v_ref(it));
    my_constraints.v_max(it) =  inhibition_ratio * abs(v_ref(it));
    V_inhibited(:,it)  = fba(network,my_constraints);
  else
    V_inhibited(:,it) = v_ref;         
  end
end
```
