## Supplementary material for "In-depth computational analysis of natural and artificial carbon fixation pathways": MATLAB files: fba_update_constraints.m

```
function fba_constraints = fba_update_constraints(fba_constraints,network)

% fba_constraints = fba_update_constraints(fba_constraints)
%
% make fba constraints consistent

fba_constraints.v_min(find([fba_constraints.v_sign == 1] .*        [fba_constraints.v_min<0])) = 0;
fba_constraints.v_min(find([fba_constraints.v_sign == 1] .* ~isfinite(fba_constraints.v_min))) = 0;
fba_constraints.v_max(find([fba_constraints.v_sign ==-1] .*        [fba_constraints.v_max>0])) = 0;
fba_constraints.v_max(find([fba_constraints.v_sign ==-1] .* ~isfinite(fba_constraints.v_max))) = 0;

fba_constraints.v_sign(find(fba_constraints.v_min>0)) = 1;
fba_constraints.v_sign(find(fba_constraints.v_max<0)) = -1;

fba_constraints.v_sign(fba_constraints.v_fix==0) =  0;
fba_constraints.v_sign(fba_constraints.v_fix>0)  =  1;
fba_constraints.v_sign(fba_constraints.v_fix<0)  = -1;
fba_constraints.v_fix(fba_constraints.v_sign==0) =  0;

if sum(fba_constraints.v_fix(fba_constraints.v_sign>0) == 0) ...
      + sum(fba_constraints.v_fix(fba_constraints.v_sign<0) == 0),
  error('contradicting constraints');
end

fba_constraints.zv(isnan(fba_constraints.zv)) = 0;

ind_ext = find(network.external);

if isfield(fba_constraints,'production'),
if sum(isfinite(fba_constraints.production(ind_ext))),
  fba_constraints.ext_sign(ind_ext) = sign(fba_constraints.production(ind_ext));
end
else
  fba_constraints.production  = nan * ones(size(network.metabolites)); 
end

if ~isfield(fba_constraints,'cost_weights'),
  fba_constraints.cost_weights =  ones(size(network.actions)); 
end
```
