## Supplementary material for "In-depth computational analysis of natural and artificial carbon fixation pathways": MATLAB files: moma.m

```
function [v,value] = moma(network,fba_constraints,v_ref)

% [v,benefit] = moma(network,fba_constraints)
%
% MOMA solves
% min = ||v-c_ref|| where N_internal * v = 0  and vmin <= v <= vmax
%
% fba_constraints: see fba_default_options
% fba_constraints.zv:       vector of flux gain weights
% fba_constraints.v_min:    vector of lower bounds
% fba_constraints.v_max:    vector of upper bounds
% fba_constraints.v_sign:   vector of signs, overrides v_min and v_max
% fba_constraints.v_fix:    vector of fixed fluxes, overrides everything else
% fba_constraints.ext_sign: sign vector for external metabolite production
%                             undefined signs: nan

[nm,nr] = size(network.N);
ind_int = find(network.external==0);
fba_constraints = fba_update_constraints(fba_constraints,network);

ind_fix = find(isfinite(fba_constraints.v_fix));
ind_notfix = find(~isfinite(fba_constraints.v_fix));
dd      = eye(nr);

c  = fba_constraints.zv;

% used reduced stoichiometric matrix (to avoid numerical problems in quadprog)

[K, L, NR] = analyse_N(network.N,network.external);

A  = [full(NR); ...
     dd(ind_fix,:)];

b  = [zeros(size(A,1),1);...
      fba_constraints.v_fix(ind_fix)];

my_eye = eye(nr);

if sum(isfinite(fba_constraints.ext_sign)),

  ind_ext_sign = find(isfinite(fba_constraints.ext_sign));

  G  = [  my_eye(ind_notfix,:); ...
        - my_eye(ind_notfix,:); ...
        - diag(fba_constraints.ext_sign(ind_ext_sign))*network.N(ind_ext_sign,:); ...
       ];
  h  = [    fba_constraints.v_max(ind_notfix,:); ...
          - fba_constraints.v_min(ind_notfix,:); ...
            zeros(length(ind_ext_sign),1);];
else,

  G  = [    my_eye(ind_notfix,:);...
          - my_eye(ind_notfix,:)];
  h  = [    fba_constraints.v_max(ind_notfix,:); ...
          - fba_constraints.v_min(ind_notfix,:)];  

end
M  = eye(length(v_ref));
m  = -v_ref;

if exist('cplexqp','file'),
  [v,value,exitflag] = cplexqp(M,m,G,h,A,b,fba_constraints.v_min,fba_constraints.v_max,[],optimset('Display','off','Algorithm','interior-point-convex'));
else
  [v,value,exitflag] = quadprog(M,m,G,h,A,b,fba_constraints.v_min,fba_constraints.v_max,[],optimset('Display','off','Algorithm','interior-point-convex'));
end
value = fba_constraints.zv' * v;
```
