## Supplementary material for "In-depth computational analysis of natural and artificial carbon fixation pathways": MATLAB files: moma_interactions.m

```
function [f_ref,f_single,f_double,v_ref,v_single,v_double,df1,df2] = moma_interactions(network,fba_constraints,inhibition_factor,v_ref)

% [f_ref,f_single,f_double,v_ref,v_single,v_double,df1,df2] = fba_interactions(network,fba_constraints,inhibition_factor)
%
% f_ref      unperturbed objective value
% f_single   single-perturbation objectives (vector)
% f_double   double-perturbation objectives (matrix)
% v_ref      unperturbed flux mode
% v_single   single-perturbation flux modes (matrix)
% v_double   double-perturbation flux modes (tensor)
%
% Identical to fba_interactions.m (except for use of moma instead of fba)

epsilon = 10^-8;

[nm,nr]        = size(network.N);
%[v_ref, f_ref] = fba(network,fba_constraints);
f_ref = fba_constraints.zv' * v_ref;

for it1 = 1:nr,

  %% first order
  fba_constraints_1 = fba_constraints;
  if v_ref(it1)>0,
    fba_constraints_1.v_max(it1) = inhibition_factor * v_ref(it1);
  end
  if v_ref(it1)<0,
    fba_constraints_1.v_min(it1) = inhibition_factor * v_ref(it1);
  end

  %% second order
  [v_single(:,it1),f_single(it1,1)] = moma(network,fba_constraints_1,v_ref);
  for it2 = 1:it1-1,
    fba_constraints_2 = fba_constraints_1;
    if v_ref(it2)>0,
      fba_constraints_2.v_max(it2) = inhibition_factor * v_ref(it2);
    end
    if v_ref(it2)<0,
      fba_constraints_2.v_min(it2) = inhibition_factor * v_ref(it2);
    end
    [v_double(:,it1,it2),f_double(it1,it2)] = moma(network,fba_constraints_2,v_ref);
  end

  % diagonal elements (square perturbation!)
  it2 = it1;
  fba_constraints_2 = fba_constraints_1;
  if v_ref(it2)>0,
    fba_constraints_2.v_max(it2) = inhibition_factor^2 * v_ref(it2);
  end
  if v_ref(it2)<0,
    fba_constraints_2.v_min(it2) = inhibition_factor^2 * v_ref(it2);
  end
  [v_double(:,it1,it2),f_double(it1,it2)] = moma(network,fba_constraints_2,v_ref);
end

f_double = f_double + f_double' - diag(diag(f_double));

f_single(abs(f_single)<epsilon) = 0;
f_double(abs(f_double)<epsilon) = 0;

df1 = f_single - f_ref; 
df2 = f_double - f_ref - repmat(df1,1,nr) - repmat(df1',nr,1);
```
