## Supplementary material for "In-depth computational analysis of natural and artificial carbon fixation pathways": MATLAB files: Contents.m

```
% Functions for checking the feasibility of flux distributions
%
%   flux_check_stationarity         Check if given flux mode is stationary
%   eba_feasible_lp                 
%   eba_feasible                    
%   es_check_feasibility            
%   es_check_flux_constraints       
%   es_check_velocities_ma_ratios   
```
