## Supplementary material for "In-depth computational analysis of natural and artificial carbon fixation pathways": MATLAB files: eba_feasible.m

```
function [feasible,C,ind_non_orthogonal] = eba_feasible(v,N,C,ind_ignore,eba_condition,cycle_method)

% [feasible,C,ind_non_orthogonal] = eba_feasible(v,N,C,ind_ignore,eba_condition,cycle_method)
%
% wrapper function for Energy Balance Analysis:
% test a flux vector v for EBA feasibility using cycles (=elementary modes of N)
% 
% with stoichiometric matrix N (for all metabolites)
% 
% ind_ignore: reactions to be ignored in the cycle constraints

eval(default('C','nan','ind_ignore','[]','eba_condition','''loose''','cycle_method','''efmtool'''));

if isnan(C),
  display('Computing elementary cycles. This may take a while');
  switch cycle_method,
    case 'beard',
      C = eba_my_cycles(N,C,ind_ignore);
    case 'efmtool',
      [nm,nr] = size(N);
      network = network_construct(full(N),ones(nr,1),[]);
      C = network_efmtool(network,'total',ind_ignore);
  end
end

switch eba_condition,
  case 'strict', [feasible,ind_non_orthogonal] = EBA_orth(sign(v),C);
  case 'loose',  [feasible,ind_non_orthogonal] = EBA_loosely_orth(sign(v),C);
end
```
