## Supplementary material for "In-depth computational analysis of natural and artificial carbon fixation pathways": MATLAB files: eba_feasible_lp.m

```
function [eba_feasible, dmu, dmu_abs_max] = eba_feasible_lp(v,Ntot,dmu_fix,dmu_abs_min,epsilon,dmu_abs_max)

% [eba_feasible, dmu, dmu_abs_max] = eba_feasible_lp(v,Ntot,dmu_fix,dmu_abs_min,epsilon,dmu_abs_max)
%
% Test a flux vector v for EBA feasibility 
%
% criterion: there must exist a vector dmu such that
%         K' * dmu       = 0     (Wegscheider condition)
%    diag(sign(v)) * dmu < -dmu_abs_min  (Flux driven by thermodynamic force)
%               abs(dmu) <= dmu_abs_max 
%
% if a vector dmu_fix is given -> test this vector for feasibility
% otherwise, check by linear programming is such a vector exists
%
% dmu_abs_max: maximal (absolute) Gibbs free energy of reaction allowed in the solution
% dmu_abs_min:       minimal (absolute) Gibbs free energy of reaction required to drive a non-zero flux
% epsilon:   numerical tolerance for Wegscheider condition (only used if dmu is predefined)

% test: 
% Ntot = [-1 1; 1 -1]; v = [1 1]';  [eba_feasible, dmu] = eba_feasible_lp(v,Ntot,[],0.1)

eval(default('dmu_fix','[]','dmu_abs_min','[]','epsilon','[]','dmu_abs_max','50'));

if isempty(dmu_abs_min),         dmu_abs_min = 0.1 * RT; end 
if isempty(epsilon), epsilon = 10^-15; end 

% --------------------------------------------------------------
% handle several flux vectors (in matrix) 

if size(v,2)>1,
  for it = 1:size(v,2),
    if length(dmu_fix),
      [eba_feasible(1,it), dmu(:,it)] = eba_feasible_lp(v(:,it),Ntot,dmu_fix(:,it),dmu_abs_min,epsilon);
    else
      eba_feasible(1,it) = eba_feasible_lp(v(:,it),Ntot,[],dmu_abs_min,epsilon);
    end
  end
 return
end


% --------------------------------------------------------------
% initialisation

nr       = size(Ntot,2);
Ktot     = analyse_N(Ntot);
eba_feasible = 1;

if sum(isfinite(dmu_fix)) == length(v),
  %% complete dmu_fix vector given as input: just check if it works
  
  if max(abs(Ktot'*dmu_fix)) > epsilon,             eba_feasible = 0; end
  if sum( [v~=0] .* [ sign(v).*dmu_fix > -dmu_abs_min] ),   eba_feasible = 0; end
  dmu = dmu_fix;
  
else,
  %% try to find feasible dmu vector

  c       = ones(nr,1);
  h       = [dmu_abs_min * ones(nr,1);  ];    h(find(v==0)) = -1;
  G       = [-diag(sign(v));     ];
  A       = Ktot';
  b       = zeros(size(Ktot,2),1);
  if length(dmu_fix) == length(v),
    %% some dmu values predefined?
    ind_finite = find(isfinite(dmu_fix));
    dd    = eye(length(dmu_fix));
    A     = [A; dd(ind_finite,:)];
    b     = [b; dmu_fix(ind_finite) ];
  end
  lb = - dmu_abs_max * ones(nr,1); 
  ub =   dmu_abs_max * ones(nr,1);

  if exist('cplexlp','file'),
    opt         = cplexoptimset();%'linprog');
    opt.MaxIter = 10^10;
    opt.Display = 'off';
    [dmu, dum, exitflag] = cplexlp(-c, -G, -h, A, b, lb, ub, [], opt);
  else
    opt         = optimset('linprog');
    opt.MaxIter = 10^10;
    opt.Display = 'off';
    [dmu, dum, exitflag] = linprog(-c, -G, -h, A, b, lb, ub, [], opt);
  end

  % if exitflag ~=1,
  %   exitflag
  %   warning('No feasible dmu vector found');
  % end
   
  if isempty(dmu) + [exitflag==-2],
    eba_feasible = 0;  
    dmu = [];
    display(sprintf('\nFlux distribution is thermodynamically infeasible at %f kJ/mol <= -dmu <= %f kJ/mol.',dmu_abs_min,dmu_abs_max));
  else
    display(sprintf('\nFlux distribution is thermodynamically feasible at %f kJ/mol <= -dmu <= %f kJ/mol.',dmu_abs_min,dmu_abs_max));
  end
  
end
```
