## Supplementary material for "In-depth computational analysis of natural and artificial carbon fixation pathways": MATLAB files: es_check_feasibility.m

```
function es_check_feasibility(N, v, delta_mu, mu0, c)

% es_check_feasibility(N, v, delta_mu, mu0, c)
%
% check vectors for feasibility:
%   v          fluxes
%   delta_mu   reaction GFE
%   c          metabolite levels
%   mu0        GFE of formation

n_exp                = size(v,2);
Q                    = null(N);

violated_wegscheider = norm( Q'*delta_mu );

violated_sign_const  = norm( ( sign(delta_mu) + sign(v) ) .* double(v~=0) );

violated_relation_delta_mu_m0_c = sum(sum( double(...
    abs(delta_mu - [ N'* repmat(mu0,1,n_exp) + RT * N' * log(c) ]) > 10^-4 ) ));

if violated_wegscheider +  violated_sign_const +  violated_relation_delta_mu_m0_c < 10^-10,
  display('  Feasibility checks are successful');
else,
  violated_wegscheider
  violated_sign_const
  ( sign(delta_mu) + sign(v) ) .* double(v~=0) ;
 violated_relation_delta_mu_m0_c
end
```
