## Supplementary material for "In-depth computational analysis of natural and artificial carbon fixation pathways": MATLAB files: es_check_flux_constraints.m

```
function isFeasible = es_check_flux_constraints(v,N,ind_ext,constraints,verbose,epsilon_stationary,C)

% isFeasible = es_check_flux_constraints(v,N,ind_ext,constraints,verbose,epsilon_stationary,C)
%
% Check whether flux distribution v satisfies constraints 

eval(default('verbose','0','epsilon_stationary','10^-6','C','nan'));

[nm,nr]       = size(N);
N_int         = N(setdiff(1:nm,ind_ext),:);
ind_extsign   = find(isfinite(constraints.ext_sign));
ind_fixed     = find(~isnan(constraints.v_fix));
ind_non_fixed = find(isnan(constraints.v_fix));

if ~isfield(constraints,'ind_ignore'),
  constraints.ind_ignore = [];
end

if isnan(C),
  if length(constraints.ind_ignore),
    use_in_cycles = setdiff(1:size(N,2),constraints.ind_ignore);
    NN = N(:,use_in_cycles);
    CC = cycles(NN);
    C  = zeros(size(N,2),size(CC,2));
    C(use_in_cycles,:) = CC;
  else
    C = cycles(N);
  end
end

for it = 1:size(v,2),
  violate_bounds = ...
      sum(v(ind_non_fixed,it) < constraints.v_min(ind_non_fixed))...
      + sum(v(ind_non_fixed,it) > constraints.v_max(ind_non_fixed))...
      + sum( abs(v(ind_fixed,it) - constraints.v_fix(ind_fixed))>epsilon_stationary );
  
  violate_ext_sign   = sum(abs(sign(N(ind_extsign,:) * v(:,it)) -  constraints.ext_sign(ind_extsign)));
  
  violate_thermo     = 1 - eba_feasible(v(:,it),N,C,constraints.ind_ignore,'loose');

  violate_stationary = sum(abs(N_int * v(:,it))> epsilon_stationary);

  isFeasible(it) = (violate_bounds + violate_ext_sign + violate_thermo + violate_stationary) ==0;

  if verbose,
    if ~isFeasible(it),
    display(sprintf('Flux distribution %d/%d',it,size(v,2)));
    violate_bounds
    violate_ext_sign
    violate_thermo
    violate_stationary
    epsilon_stationary
    end
  end
  
end
```
