## Supplementary material for "In-depth computational analysis of natural and artificial carbon fixation pathways": MATLAB files: es_check_velocities_ma_ratios.m

```
function correct = es_check_velocities_ma_ratios(N,v,log_c,this_delta_mu)

% correct = es_check_velocities_ma_ratios(N,v,log_c,this_delta_mu)
%
% In a feasible model, an increase of the mass action ratio can 
% lead to change from a positive to a negative reaction velocity,
% but never from a negative to a positive reaction velocity.
% This is tested here.

[nm,nr] = size(N);

for it = 1:nr,
  log_ma(it,:) =  N(find(N(:,it)),it)' * log_c(find(N(:,it)),:);
end

ind_ma_found = find( prod(double(isfinite(log_ma)')));
[log_ma_sorted,order] = sort(log_ma(ind_ma_found,:),2);

signs = sign(v(ind_ma_found,:));
signs(signs==0) = nan;

correct = 1;

for it = 1:length(ind_ma_found),
  this_signs_ordered = signs(it,order(it,:));
  if max(find( this_signs_ordered==1))>min(find( this_signs_ordered==-1)),
    correct = 0;
    warning(sprintf('Reaction %d: mass action ratios and reaction velocities are not compatible',ind_ma_found(it)));
      log_ma_sorted(it,:)
   RT* N(:,ind_ma_found(it))' * log_c(:,order(it,:)) +  N(:,ind_ma_found(it))'
    if exist('this_delta_mu','var'); 
      this_delta_mu(ind_ma_found(it),order(it,:))
    end
    v(ind_ma_found(it),order(it,:))
  end
end

if correct==1,  display('Correct'); end 
```
