## Supplementary material for "In-depth computational analysis of natural and artificial carbon fixation pathways": MATLAB files: flux_check_stationarity.m

```
function isStationary = flux_check_stationarity(network,v,chop_epsilon)

if find(~isfinite(v)),
  display('Flux contains NaN values');
end
  
eval(default('chop_epsilon','10^-10'));

% flux_check_stationarity(network,v)

ind_int  = find(network.external==0);
mismatch = network.N(ind_int,:) * v;
mismatch = mismatch(find(abs(mismatch) > chop_epsilon));
isStationary = [norm(mismatch) < 0.005 * norm(v)];

if ~isStationary,
  display('Internal metabolites not balanced:');
  print_matrix(mismatch, network.metabolites(ind_int(find(mismatch))))
  norm_mismatch = norm(mismatch)
  norm_v = norm(v)
end
```
