## Supplementary material for "In-depth computational analysis of natural and artificial carbon fixation pathways": MATLAB files: pmf.m

```
function v = pmf(network,fba_constraints,benefit,v_start)

% v = pmf(network,fba_constraints,benefit,v_start)
%
% Principle of minimal sum of absolute fluxes, solves
%
% min = sum(cost_weights .* abs(v))
% where benefit = z' * v 
%       N_internal * v = 0  
%       v_min <= v <= v_max
%
% fba_constraints: see fba_default_options
%
%  fba_constraints.zv:           linear weights in the objective function  
%  fba_constraints.v_min:        vector of lower bounds
%  fba_constraints.v_max:        vector of upper bounds
%  fba_constraints.v_sign:       vector of signs, overrides v_min and v_max
%  fba_constraints.v_fix:        vector of fixed fluxes, overrides everything else
%  fba_constraints.cost_weights: (optional) vector of flux cost weights
%
% benefit: predefined value of the objective
% v_start: (optional) initial flux vector to be optimised

fba_constraints = fba_update_constraints(fba_constraints,network);
  
[nm,nr] = size(network.N);

fba_constraints = fba_update_constraints(fba_constraints,network);
ind_fix      = find(isfinite(fba_constraints.v_fix));
v_min        = fba_constraints.v_min;
v_max        = fba_constraints.v_max;
K            = null(full(network.N(find(network.external==0),:)));
nred         = size(K,2);
zv           = fba_constraints.zv;
cost_weights = fba_constraints.cost_weights;

% v0 = initial guess of v

if exist('v_start','var'),
  v0 = v_start;
else,
  v0 = 0.5 * [v_min+v_max];
  v0(ind_fix) = fba_constraints.v_fix(ind_fix);
end

if norm(v0),
  v0 = v0 * benefit ./ [zv'*v0];
end

% vred: reduced version of v, such that v = K * vred
%
% Convert problem to linear optimality problem: 
% 
% minimise cost_weights' * w  w.r.t. (vred, w)
% s.t. 
% where -w                 <  0 
%        K * vred          <  w
%       -K * vred          <  w
%       -K * vred          < -v_min
%        K * vred          <  v_max
%        K(fixed,:) * vred =  v_fix
%           zv' * K * vred =  benefit

v0red = pinv(full(K)) * v0;
w0    = abs(v0);

y0    = [v0red; w0];

my_cost_weights = [zeros(size(K,2),1); cost_weights];

A    = [zeros(nr,nred), -eye(nr); ...
	 K, -eye(nr); ...
	-K, -eye(nr);
	-K, zeros(nr); ...
	 K, zeros(nr)];
b    = [zeros(nr,1); zeros(nr,1); zeros(nr,1); -v_min; v_max];
A_eq = [K(ind_fix,:), zeros(size(column(ind_fix),1),nr); zv' * K, zeros(1,nr)];
b_eq = [fba_constraints.v_fix(ind_fix); benefit];

zred = [zeros(nred,1); cost_weights];

opt  = optimset('Display','off');

if exist('cplexlp','file'),
  [y,fval,exitflag] = cplexlp(my_cost_weights,A,b,A_eq,b_eq,[],[],y0,opt);
else
  [y,fval,exitflag] = linprog(my_cost_weights,A,b,A_eq,b_eq,[],[],y0,opt);
end

if exitflag<=0,
  exitflag
  error('No solution found in FBA with minimal fluxes'); 
end

vred = y(1:nred);
v    = K * vred;

% omit very small fluxes
v(abs(v)<10^-8*max(abs(v)))=0;

% omit fluxes that violate the sign constraint IF they are reasonably small
if find(v.*fba_constraints.v_sign<0),
  if max( abs(v(find(v.*fba_constraints.v_sign<0)))) < 10^-5* max(abs(v)),
    v(find(v.*fba_constraints.v_sign<0)) = 0;
  end
end
```
