## Supplementary material for "In-depth computational analysis of natural and artificial carbon fixation pathways": MATLAB files: pmf_quadratic.m

```
function v = pmf_quadratic(network,fba_constraints,benefit)

% v = pmf_quadratic(network,fba_constraints,benefit)
%
% Principle of minimal quadratic sum of fluxes, solves
% 
% min = sum(v.^2)
% where benefit = z' * v 
%       N_internal * v = 0  
%       v_min <= v <= v_max
%
% fba_constraints: see fba_default_options
%  fba_constraints.zv:       linear weights in the objective function  
%  fba_constraints.v_min:    vector of lower bounds
%  fba_constraints.v_max:    vector of upper bounds
%  fba_constraints.v_sign:   vector of signs, overrides v_min and v_max
%  fba_constraints.v_fix:    vector of fixed fluxes, overrides everything else
%  fba_constraints.ext_sign: sign vector for external metabolite production
% benefit: predefined value of the objective

[nm,nr] = size(network.N);

fba_constraints = fba_update_constraints(fba_constraints);

ind_fix = find(isfinite(fba_constraints.v_fix));
v_min = fba_constraints.v_min;
v_max = fba_constraints.v_max;
K    = null(full(network.N));
zv   = fba_constraints.zv;

v0 = 0.5 * [v_min+v_max];
v0(ind_fix) = fba_constraints.v_fix(ind_fix);
v0red = pinv(full(K)) * v0;

% min = sum(abs(K*vred))
% where K * vred > v_min
%       K * vred < v_max
%       K(fixed,:) * vred = v_fix
%       zv' * K * vred = benefit;

A    = [-K; K];
b    = [-v_min; v_max];
A_eq = [K(ind_fix,:); zv' * K];
b_eq = [fba_constraints.v_fix(ind_fix); benefit];

H = K'*K;
f = zeros(size(H,1),1);
opt  = optimset('Display','off','MaxIter',10^10,'MaxFunEvals',10^10);

[vred,fval,exitflag] = quadprog(H,f, A, b, A_eq, b_eq, [],[],v0red, opt);

%[vred,fval,exitflag] = fmincon(@(vred) g1(vred,K), A, b, A_eq, b_eq, [],[],[],opt);

if exitflag<=0,
  exitflag
  warning('No solution found in FBA with minimal fluxes'); 
end

v = K * vred;
```
