## Supplementary material for "In-depth computational analysis of natural and artificial carbon fixation pathways": MATLAB files: pmf_with_internal_production.m

```
function v = pmf_with_internal_production(network,fba_constraints,benefit,v_start)

% v = pmf(network,fba_constraints,benefit,v_start)
%
% Principle of minimal sum of absolute fluxes, solves
%
% min = sum(cost_weights .* abs(v))
% where benefit = z' * v 
%       N_internal * v = 0  
%       v_min <= v <= v_max
%
% instead of N_internal * v = 0, N_internal * v = production (with given entries for production) can be solved
%
% entries in fba_constraints: see fba_default_options
%
%  fba_constraints.zv:           linear weights in the objective function  
%  fba_constraints.v_min:        vector of lower bounds
%  fba_constraints.v_max:        vector of upper bounds
%  fba_constraints.v_sign:       vector of signs, overrides v_min and v_max
%  fba_constraints.v_fix:        vector of fixed fluxes, overrides everything else
%  fba_constraints.production:   vector for internal metabolite production rates (replaces 0 in N_int * v = 0)  
%  fba_constraints.cost_weights: (optional) vector of flux cost weights
%
% benefit: predefined value of the objective
% v_start: (optional) initial flux vector to be optimised

[nm,nr] = size(network.N);
n_int   = sum(network.external==0);
ind_int = find(network.external==0);
N_int   = network.N(ind_int,:);

fba_constraints = fba_update_constraints(fba_constraints,network);

ind_fix      = find(isfinite(fba_constraints.v_fix));
v_min        = fba_constraints.v_min;
v_max        = fba_constraints.v_max;
zv           = fba_constraints.zv;
cost_weights = fba_constraints.cost_weights;

internal_production = fba_constraints.production;
internal_production(find(~isfinite(internal_production))) = 0;
internal_production = internal_production(ind_int);

% v0 = initial guess of v

if exist('v_start','var'),
  v0 = v_start;
else,
  v0 = 0.5 * [v_min+v_max];
  v0(ind_fix) = fba_constraints.v_fix(ind_fix);
end

v0 = v0 * benefit./[zv'*v0];

% Convert problem to linear optimality problem: 
% 
% minimise cost_weights' * w  w.r.t. (v, w)
% s.t. 
% where -w          <  0 
%        v          <  w
%       -v          <  w
%       -v          < -v_min
%        v          <  v_max
%    Nint * v       = internal production (usually, =0)
%        v(fixed,:) =  v_fix
%           zv' v   =  benefit

w0    = abs(v0);
y0    = [v0; w0];
eye_nr = eye(nr);

A    = [zeros(nr), -eye(nr); ...
	 eye(nr), -eye(nr); ...
	-eye(nr), -eye(nr);
	-eye(nr), zeros(nr); ...
	 eye(nr), zeros(nr)];
b    = [zeros(nr,1); zeros(nr,1); zeros(nr,1); -v_min; v_max];
A_eq = [N_int, zeros(n_int,nr); ...
        eye_nr(ind_fix,:), zeros(size(column(ind_fix),1),nr); ...
        zv', zeros(1,nr)];
b_eq = [internal_production; ...
	fba_constraints.v_fix(ind_fix); ...
        benefit];

zred = [zeros(nr,1); cost_weights];

opt  = optimset('Display','off');

if exist('cplexlp','file'),
  [y,fval,exitflag] = cplexlp(zred,A,b,A_eq,b_eq,[],[],y0,opt);
  %[A*y<b]
else
  [y,fval,exitflag] = linprog(zred,A,b,A_eq,b_eq,[],[],y0,opt);
end

if exitflag<=0,
  exitflag
  warning('No solution found in FBA with minimal fluxes'); 
end

v  = y(1:nr);

% omit very small fluxes
v(abs(v)<10^-8*max(abs(v)))=0;

% omit fluxes that violate the sign constraint IF they are reasonably small
if find(v.*fba_constraints.v_sign<0),
  if max( abs(v(find(v.*fba_constraints.v_sign<0)))) < 10^-5* max(abs(v)),
    v(find(v.*fba_constraints.v_sign<0)) = 0;
  end
end
```
