## Supplementary material for "In-depth computational analysis of natural and artificial carbon fixation pathways": MATLAB files: es_make_fluxes_stationary.m

```
function v_stationary = es_make_fluxes_stationary(network,v)

% v_stationary = es_make_fluxes_stationary(network,v)
%
% project flux distribution (finite entries) to stationary subspace using pseudoinverse of K

N            = network.N(find(network.external ==0),:);
K            = null(full(N));
ind          = find(isfinite(v));
pinv_Kind    = pinv(full(K(ind,:)));
v_stationary = full(K * pinv_Kind * v(ind) );

v_stationary(find(abs(v_stationary)<10^-5*max(abs(v_stationary)))) = 0;
```
