## Supplementary material for "In-depth computational analysis of natural and artificial carbon fixation pathways": MATLAB files: flux_least_squares_projection.m

```
function [v,v_pro] = flux_least_squares_projection(network,v_pre,v_sign)

% v = flux_least_squares_projection(network,v_pre)
%
% project incomplete flux vector v_pre to stationary flux space 
% v_pre flux vector with missing elements (nan) to be completed
%
% v_pro is a preprocessed version of the flux vector
  
eval(default('v_sign','[]'));  
  
[nm,nr] = size(network.N);
ind     = find(isfinite(v_pre));

% projection of known fluxes to space of steady-state fluxes, with small regularisation term for individual fluxes
% in this step, flux signs may not be preserved!
% finally, reinsert (finite) original flux values
N   = network.N(find(network.external==0),:);
dum = eye(nr); dum = dum(ind,:);
M   = full([N; dum]);
v_pro   = inv(M'*M + 0.000001 * eye(nr)) * M' * [zeros(size(N,1),1); v_pre(ind)];
v_pro(isfinite(v_pre)) = v_pre(isfinite(v_pre));

% second projection (penalising RELATIVE errors); now flux signs need to be obeyed! 
v   = project_fluxes(network.N, find(network.external), v_pro,abs(v_pro)+100*double(isnan(v_pre)),v_sign);
```
