## Supplementary material for "In-depth computational analysis of natural and artificial carbon fixation pathways": MATLAB files: project_fluxes.m

```
function [v_projected,ind_non_orthogonal,v_projected_std] = project_fluxes(N, ind_ext, v_mean, v_std, v_sign, pars, v_fix);

% v_projected = project_fluxes(N,ind_ext, v_mean, v_std, v_sign, pars);
%
% project fluxes to stationary subspace (different methods)
%
% pars.method:            'simple', 'one_norm', 'lasso', 'euclidean', 'thermo_correct', 
% pars.prior_for unknown_fluxes: in method 'euclidean', use prior to keep unknown fluxes small
% pars.remove_eba_cycles: (flag) if set to 1, a matrix pars.C of eba-cycles has to be provided
% pars.vmax               default inf
% pars.dilution_flux      default []; if given, the balance equation for each internal metabolite 
%                         must not yield 0, but this dilution flux; in models with moiety conservation, 
%                         a stationary flux will be impossible
% option 'thermo_correct' requires par.network

if sum(isfinite(v_mean))==0,
  error('Flux vector does not contain any finite values');
else
  if norm(v_mean(isfinite(v_mean)))==0,
    error('Flux vector does not contain any non-zero values');
  end    
end

eval(default('pars','struct','v_std','[]','v_sign','[]','v_fix','[]'));

pars_default = struct('C', nan, 'dilution_flux',0, 'prior_for_unknown_fluxes',0); 
pars = join_struct(pars_default,pars);

ind_finite        = find(isfinite(v_mean));

if size(v_mean,2)>1,
  for it = 1:size(v_mean,2),
    if length(v_std), vv1 = v_std(:,it); else vv1 = []; end
    if length(v_sign), vv2 = v_sign(:,it); else vv2 = []; end
    [v_projected(:,it),~,v_projected_std(:,it)] = project_fluxes(N, ind_ext, v_mean(:,it), vv1, vv2, pars);
  end
  return
end

default_pars = struct('method','euclidean','ind_ignore',[],'remove_eba_cycles',0,'verbose',0,'vmax',inf);
pars         = join_struct(default_pars,pars);

if isempty(v_std),  v_std  = guess_flux_std(v_mean); end 
if isempty(v_sign), v_sign = nan * v_mean; end 
if isempty(v_fix),  v_fix  = nan * v_mean; end 


% make sure that reference fluxes respect zero flux and sign constraints

v_mean(v_sign == 0 )           = 0;
v_fix( v_sign == 0 )           = 0;
v_std( find(v_mean.*v_sign)<0) = nan;
v_mean(find(v_mean.*v_sign)<0) = nan;

external          = zeros(size(N,1),1); 
external(ind_ext) = 1;

if pars.verbose,
  display(sprintf('\n  Projecting fluxes using "%s" method', pars.method));
end

ind_non_orthogonal = [];
v_projected_std = nan * ones(size(N,2),1);

switch pars.method,

  case 'simple',

    display('Simple projection - flux sign constraints are ignored');
    network.N                 = N;
    network.external          = zeros(size(N,1),1);
    network.external(ind_ext) = 1;
    v_projected               = es_make_fluxes_stationary(network,v_mean);

  case 'one_norm',    

    [nm,nr] = size(N);
    A = N(external == 0,:);
    b = zeros(size(A,1),1);
    lb = v_mean(ind_finite)-v_std(ind_finite);
    ub = v_mean(ind_finite)+v_std(ind_finite);
    v_projected = my_lp_one_norm(A,b,lb,ub,100000);

  case 'lasso',    %% lasso regression

    v_cov_inv  = diag(1./v_std(ind_finite).^2);
    if exist('external','var'), Nint = N(find(external ==0),:); end
    K = null(full(Nint));
    display('Running lasso regression, this can take a while');
    rho_mean = lasso( sqrt(v_cov_inv)* K(ind_finite,:), v_mean(ind_finite),0.1);%,10^-2,10^-1)
    v_projected = K * rho_mean;

  case 'euclidean', %% two-norm regression with constraints

    %% update v_sign and v_fix
    v_sign(v_fix==0) = 0;
    v_sign(v_fix>0)  = 1;
    v_sign(v_fix<0)  = -1;
    v_fix(v_sign==0) = 0;
    if sum(v_fix(v_sign>0) == 0) + sum(v_fix(v_sign<0) == 0),
      error('contradicting constraints');
    end
    
    ind_isnan = find(isnan(v_mean.*v_std));
    v_std_inv = 1./v_std;
    v_mean(ind_isnan)    = 0;
    if pars.prior_for_unknown_fluxes, 
      %% use broad prior for unknown fluxes, centred around 0
      v_std_inv(ind_isnan) = 1/nanmean(100 * v_std);
    else
      v_std_inv(ind_isnan) = 0;
    end    
    M   = diag(v_std_inv.^2);
    m   = - M * v_mean;
    Nint= N(find(external ==0),:); 
    A   = [];
    b   = [];
    Aeq = eye(length(v_mean));
    Aeq = Aeq(isfinite(v_fix),:);
    Aeq = [full(Nint); ...
           Aeq];
    beq = [pars.dilution_flux * ones(size(Nint,1),1);...
           v_fix(isfinite(v_fix))];
    lb = - pars.vmax * ones(size(v_mean));
    ub =   pars.vmax * ones(size(v_mean));
    lb(v_sign>0) = 0;
    ub(v_sign<0) = 0;
    if exist('cplexqp','file'),
      opt = cplexoptimset('Display','off');
      [v_projected,~,exitflag] = cplexqp(M,m,A,b,Aeq,beq,lb,ub,[],opt);
    else
      opt = optimset('Display','off','Algorithm','interior-point-convex'); % 'active-set'
      [v_projected,dum,exitflag] = quadprog(M,m,A,b,Aeq,beq,lb,ub,[],opt);
    end
    if exitflag <0,
      if exitflag ==-2, 
      error('No feasible flux distribution found');
      else,
        exitflag
        error('Error in quadprog');
      end
    end
    Kernel_of_Aeq = null(Aeq); % Kern(Aeq);
    P = Kernel_of_Aeq * Kernel_of_Aeq'; % Projector on Kern(Aeq);
    v_projected_std = 1./sqrt(diag(P'*M*P));
    
  case 'thermo_correct',

    dd.v.mean = v_mean;
    dd.v.std  = v_std;
    [options,es_constraints]  = es_default_options(pars.network);
    es_constraints.ext_sign   = nan * ones(length(ind_ext),1);
    es_constraints.v_sign     = v_sign; 
    es_constraints.ind_ignore = pars.ind_ignore; 
    v_projected               = feasible_fluxes(N,ind_ext,dd,es_constraints);
    
end

v_projected(abs(v_projected)/max(abs(v_projected))<10^-8) = 0;

if pars.remove_eba_cycles,
  [feasible,pars.C,ind_non_orthogonal] = eba_feasible(v_projected,N,pars.C,[],'loose');
  if ~feasible,
    display('Removing unfeasible cycles');
    v_projected = eba_make_feasible(v_projected,N,'loose',pars.C,[],'beard',ind_ext,v_sign);
  end
end

% if flux changes considerably -> notify the user
if norm(v_projected(ind_finite)-v_mean(ind_finite)) / norm(v_mean(ind_finite)) > 0.5,
  display('Warning (project_fluxes.m); projection changes fluxes considerably'); 
  %%  display('Original fluxes / Projected fluxes');
  %%  [v_mean(ind_finite) v_projected(ind_finite)]
  %figure(1000); plot(v_mean(ind_finite),v_projected(ind_finite),'.'); 
  %xlabel('Given flux'); ylabel('Projected flux'); title('Flux change in project\_fluxes.m')
end
```
