## Supplementary material for "In-depth computational analysis of natural and artificial carbon fixation pathways": MATLAB files: v_exact_zeros.m

```
function [v_corrected,ind_inactive] = v_exact_zeros(v,N,external,epsilon)

% [v_corrected,ind_inactive] = v_exact_zeros(v,N,external,epsilon)

v_corrected  = zeros(size(v)); 
ind_active   = find(abs(v) > epsilon);
ind_inactive = find(abs(v) <= epsilon);
K            = null(full(N(external==0,ind_active)));
v_corrected(ind_active) = K * pinv(K) * v(ind_active);
```
