## Supplementary material for "In-depth computational analysis of natural and artificial carbon fixation pathways": MATLAB files: sample_feasible_dmu.m

```
function [dmu, success_flag] = sample_feasible_dmu(N,ind_ext,v,es_constraints,es_options)

% [mu, success_flag] = sample_feasible_mu(N, ind_ext, v, es_constraints, es_options)
%
% Sample dmu vectors that agree with a given flux vector v
% and with further es_constraints given in 'es_constraints':
%
% Input: dmu_min, dmu_max, sign(v), rho, dmu_limit, dmu_fix, and dmu_eqconstraint
%
% But DISREGARD all other entries in 'es_constraints' (about mu, c, c0, Keq)
%
% Compute some dmu vectors at the boundaries of the feasible region
% set by the (previously sampled or determined) flux directions 
% compute the corresponding mu vectors using the pseudoinverse of N'

dmu          = []; 
success_flag = 1;
[nm,nr]      = size(N);

if ~isfield(es_options,'seed'), es_options.seed = 0; end
if ~isnan(es_options.seed), randn('state',es_options.seed); end

epsilon     = RT/es_constraints.rho;
v_signs     = sign(v);

% update lower and upper bounds for dmu

dmu_min = es_constraints.dmu_min;
dmu_max = es_constraints.dmu_max;
dmu_min(~isfinite(dmu_min))                   = - es_constraints.dmu_limit;
dmu_max(~isfinite(dmu_max))                   =   es_constraints.dmu_limit;
dmu_max(v_signs>0)                            = - epsilon;
dmu_min(v_signs<0)                            =   epsilon;
dmu_min(dmu_min < - es_constraints.dmu_limit) = - es_constraints.dmu_limit;
dmu_max(dmu_max >   es_constraints.dmu_limit) =   es_constraints.dmu_limit;

ee   = eye(length(v));

A_ineq = [  ee; ...
          - ee; ...
         ];

b_ineq = [ dmu_max; ...
          -dmu_min; ...
         ];


A_eq = [ee(find(isfinite(es_constraints.dmu_fix)),:); ...
        es_constraints.dmu_eqconstraint.matrix;...
       ];

b_eq = [ es_constraints.dmu_fix(find(isfinite(es_constraints.dmu_fix))); ...
         es_constraints.dmu_eqconstraint.vector; ...
       ];

[dmu, success_flag] = sample_convex(A_ineq, b_ineq, A_eq, b_eq, es_options.n_dmu_samples);

% check inequality constraints and equality constraints 
% if success_flag,
%   [A_ineq * dmu, b_ineq]
%   [A_eq * dmu, b_eq]
% end
```
