## Supplementary material for "In-depth computational analysis of natural and artificial carbon fixation pathways": MATLAB files: sample_feasible_mu.m

```
function [mu, success_flag] = sample_feasible_mu(N,ind_ext,v,constraints,options,method,n_sample)

% [mu, success_flag] = sample_feasible_mu(N,ind_ext,v,constraints,options,method,n_sample)
%
% Compute (this is no actual sampling!) a number of mu vectors that agree with a given flux vector v
%
% Compute delta_mu vectors at the boundaries of the feasible region
% set by the (previously sampled or determined) flux directions 
% compute the corresponding mu vectors using the pseudoinverse of N'
% method: 'extreme_points': compute all extreme dmu vectors, covert back to mu vectors
% method: 'sample':         sample n_sample dmu vectors, covert back to mu vectors
% method: 'centre':         central dmu vector, covert back to mu vector

eval(default('method','''extreme_points''','n_sample','1','options','struct'));

mu           = []; 
success_flag = 1;

[nm,nr] = size(N);

if ~isfield(options,'verbose'),         options.verbose = 0; end
if ~isfield(options,'seed'),            options.seed = 0; end
if ~isnan(options.seed), randn('state', options.seed); end

% compute minimal bounding box for reduced chemical potentials
% U consists of the linearly independent columns of N'
% represent delta_mu as U * mured
% represent       N = D * U'

[ech,ind] = rref(N);
U         = ech(1:length(ind),:)';
n_mured   = size(U,2);
D         = round(N * pinv(full(U')));

% WORKAROUND
constraints.mured_min = mean(constraints.mu_min)*ones(n_mured,1);
constraints.mured_max = mean(constraints.mu_max)*ones(n_mured,1);

dmu_limit      = constraints.dmu_limit - 10^-5; % be a little stricter
dmu_limit_min  = constraints.dmu_limit_min + 10^-5; % be a little stricter

constraints.dmu_min(constraints.dmu_min<-dmu_limit) = -dmu_limit;
constraints.dmu_max(constraints.dmu_max> dmu_limit) =  dmu_limit;

constraints.dmu_max(find(double([v>0]).*double([constraints.dmu_max>-dmu_limit_min]))) = -dmu_limit_min;
constraints.dmu_min(find(double([v<0]).*double([constraints.dmu_min< dmu_limit_min]))) =  dmu_limit_min;

ind_dmu_fix = find(isfinite(constraints.dmu_fix));

if ind_dmu_fix,
 display('Using fixed dmu values'),
 constraints.dmu_max(ind_dmu_fix) = constraints.dmu_fix(ind_dmu_fix);
 constraints.dmu_min(ind_dmu_fix) = constraints.dmu_fix(ind_dmu_fix);
end

epsilon     = RT/constraints.rho;
v_signs     = sign(v);
ind_nonzero = find(v_signs~=0);
v_sign_U    = diag(v_signs) * U;
v_sign_U    = v_sign_U(ind_nonzero,:);

A =  [- eye(n_mured); eye(n_mured); ...
     [- eye(nr); eye(nr) ] * U;
        v_sign_U]; 

b = [- constraints.mured_min; constraints.mured_max;
     - constraints.dmu_min;   constraints.dmu_max;...
     - epsilon*ones(length(ind_nonzero),1)];

% avoid inf values in linprog
b(isinf(b))= sign(b(isinf(b))) * 10^10;

switch method, 
  
  case 'extreme_points',

    %% optimise: vec * mured = min while A * mured <= b
    %%
    %% that is, in detail:
    %% - mured             <= mured_min   i.e.  mured >= mured_min
    %%   mured             <= mured_max   i.e.  mured <= mured_miax
    %% - U mured           <= dmu_min     i.e.  dmu   >= dmu_min
    %%   U mured           <= dmu_max     i.e.  dmu   <= dmu_max
    %%  dg(v_sign)*U*mured <= -epsilon    i.e.  sign(v) * dmu < epsilon <= 0
    
    for it = 1:n_mured,
      if options.verbose, display(sprintf('Dimension %d/%d',it,n_mured)); end
      vec = zeros(n_mured,1); vec(it) = 1;
      if exist('cplexlp','file'),
        opt = cplexoptimset('Display','off'); 
        [mured_lower_opt,fval,exitflag] = cplexlp(vec, A, b, [],[],[],[],[],opt);
      else
        opt = optimset('Display','off'); 
        [mured_lower_opt,fval,exitflag] = linprog(vec, A, b, [],[],[],[],[],opt);
      end
      if exitflag <=0, exitflag
        error('Error during linear programming problem for finding feasible chemical potentials'); 
      end 
      if exist('cplexlp','file'),
        opt = cplexoptimset('Display','off'); 
        [mured_upper_opt,fval,exitflag] = cplexlp(-vec, A, b, [],[],[],[],[],opt);
      else
        opt = optimset('Display','off'); 
        [mured_upper_opt,fval,exitflag] = linprog(-vec, A, b, [],[],[],[],[],opt);
      end
      if exitflag <=0, exitflag
        error('Error during linear programming problem for finding feasible chemical potentials'); 
      end 
      dmu_lower(:,it) = U * mured_lower_opt;
      dmu_upper(:,it) = U * mured_upper_opt;
    end

    all_dmu = [dmu_lower, dmu_upper];

   case 'central',
    all_dmu = find_polytope_centre([],[],A,b);
    
   case 'sample',
     all_dmu = convex_sampling(A,b,[],[],1);

end

%mu = pinv(full(N')) * all_dmu;
mu = pinv(full(N')) * U * all_dmu;
```
