## Supplementary material for "In-depth computational analysis of natural and artificial carbon fixation pathways": MATLAB files: sample_feasible_v.m

```
function v = sample_feasible_v(N, ind_ext, constraints, options)

% v = sample_feasible_v(N, ind_ext, constraints, options)
%
% Given a network and constraints on fluxes, 
% sample one flux vector v fulfilling thermo constraints
%
% Input arguments:
%  constraints.v_min
%  constraints.v_max
%  constraints.v_sign
%  constraints.ext_signs
%  constraints.ind.ignore
%  options.epsilon_stationary
%  options.cycles
%
% for information about 'constraints' and 'options', see es_default_options

[nm,nr] = size(N);

if ~exist('constraints','var'), 
  [options, constraints] = es_default_options(N); 
end

if ~isnan(options.seed), 
  randn('state',options.seed); 
  rand('state',options.seed); 
end

if sum(isnan(constraints.v_fix))==0,
  
  display(' Using fixed flux distribution');
  v       = constraints.v_fix;
  correct = es_check_flux_constraints(v,N,ind_ext,constraints,0,options.epsilon_stationary,options.cycles);
  if ~correct, 
    warning('Unfeasible flux')
    %correct = es_check_flux_constraints(v,N,ind_ext,constraints,1,options.epsilon_stationary,options.cycles);
  end
  
else
  
  display(' Sampling flux distribution');

  
  %% ----------------------------------------------------
  %% initialise constraints
  
  if ~isfield(constraints,'v_min'),
    constraints.v_min = -constraints.v_max; 
  end
  
  constraints.v_min(constraints.v_sign== 1) = 0;
  constraints.v_max(constraints.v_sign==-1) = 0;
  
  ind_v_min    = find(isfinite(constraints.v_min));
  ind_v_max    = find(isfinite(constraints.v_max));
  ind_vsign    = find(isfinite(constraints.v_sign));
  ind_extsign  = find(isfinite(constraints.ext_signs));
  
  
% ----------------------------------------------------
% analyse network structure
  
  N_int = N(setdiff(1:nm,ind_ext),:);
  N_zerofluxes = eye(nr); N_zerofluxes = N_zerofluxes(find(constraints.v_fix==0),:);
  
  K = null([N_int; N_zerofluxes],'r');
  
  if ~isfield(options,'cycles'), options.cycles = nan; end

  if isnan(options.cycles),
    if isfield(constraints,'ind_ignore'),
      use_in_cycles = setdiff(1:size(N,2),constraints.ind_ignore);
      NN = N(:,use_in_cycles);
      CC = cycles(NN);
      C  = zeros(size(N,2),size(CC,2));
      C(use_in_cycles,:) = CC;
    else
      C = cycles(N);
    end
  else,
    C = options.cycles;
  end
  n_vred   = size(K,2);
  %n_cycles = size(C,2);
  
% ----------------------------------------------------
% compute minimal bounding box for reduced flux vectors
% satisfying v = K * v_red

    clear vred_lower vred_upper

    G = [-K(ind_v_min,:); ...
          K(ind_v_max,:); ...
         - diag(constraints.ext_signs(ind_extsign)) * N(ind_extsign,:) * K ]; 
    h = [-constraints.v_min(ind_v_min);...
         constraints.v_max(ind_v_max);
         zeros(length(ind_extsign),1)];
    
    for it =1:n_vred,
      c                = zeros(n_vred,1); 
      c(it)            = 1;
      vred_opt         = linprog(c,G,h,[],[]);
      vred_lower(it,1) = vred_opt(it);
      vred_opt         = linprog(-c,G,h,[],[]);
      vred_upper(it,1) = vred_opt(it);
    end
    
    
% ----------------------------------------------------
% sample a reduced flux vector (in the bounding box) that
% corresponds to a feasible flux sign pattern
    
    it       = 0;
    feasible = 0; 
    
    while ~feasible,
      
      it = it+1;
      
      if options.verbose, display(sprintf(' Sampling flux vector. Trial %d ',it)); end 
      
      within_bounds = 0;
      while ~within_bounds,
        v = K * [vred_lower + rand(n_vred,1) .* [vred_upper-vred_lower] ];
        within_bounds = ...
            (sum(constraints.v_min > v) == 0) * ...
            (sum(constraints.v_max < v) == 0) * ...
            (sum( constraints.ext_signs(ind_extsign) ~= sign(N(ind_extsign,:) * v))==0);
      end

      feasible = EBA_orth(sign(v),C);
      
    end
    
end
```
