## Supplementary material for "In-depth computational analysis of natural and artificial carbon fixation pathways": MATLAB files: sample_fluxes_given_data.m

```
function [sample_v, best_v, C] = sample_fluxes_given_data(N,ind_ext,v_mean,v_std,n_sample_v,n_recombine_v,seed,ind_ignore,v_sign);

% [sample_v, best_v, C] = sample_fluxes_given_data(N, ind_ext, v_mean, v_std, n_sample_v, n_recombine_v, seed, ind_ignore, v_sign);
%
% Sample fluxes (free of thermodyn. cycles) close to data 
%  - sample stationary, flux patterns (v = K * rho) resembling given flux data 
%     (matrix, several states)
%  - select the thermodynamically feasible ones
%  - recombine samples for different states, resulting in n_recombine_v sampled matrices
% The first sample is supposed to be the central one

if exist('seed','var'), randn('state',seed); end 

eval(default('ind_ignore','[]'));

ind_missing_std        = find(isfinite(v_mean) .*(1-isfinite(v_std)));
v_std(ind_missing_std) = nanmean(nanmean(v_std)');

% replace unknown flux data by broad distribution around 0 
% to prevent unrealisitically high estimates for non-measured fluxes

v_std(isnan(v_mean))  = 5 * nanstd(v_mean(:));
v_mean(isnan(v_mean)) = 0;

% make sure that reference fluxes respect zero flux and sign constraints

v_mean(v_sign == 0 ) = 0;
v_std( v_sign == 0 ) = 0.01 * nanstd(v_mean(:));
v_std( find(v_mean.*v_sign)<0) = nan;
v_mean(find(v_mean.*v_sign)<0) = nan;

% use non-integer rep. of K (safer than analyse_N)
internal = ones(size(N,1),1); 
internal(ind_ext) = 0;
ind_int = find(internal);
Nint    = N(ind_int,:);
K       = null(full(Nint));

n_modes = size(K,2);
n_exp   = size(v_mean,2);

% compute EBA cycles

if ~exist('C','var'),
  if length(ind_ignore),
    use_in_cycles = setdiff(1:size(N,2),ind_ignore);
    NN = N(:,use_in_cycles);
    CC = cycles(NN);
    C  = zeros(size(N,2),size(CC,2));
    C(use_in_cycles,:) = CC;
  else
    C = cycles(N);
  end
end

% draw from likelihood corresponding to sum (K*rho - v )^2 /v_std^2 
% and check for thermodynamic feasibility

for it = 1:n_exp;
  
  display(sprintf(' Biological sample %d / %d',it,n_exp));

  ind_finite       = find(isfinite(v_mean(:,it)));
  v_cov_inv        = diag(1./v_std(ind_finite,it).^2);
  rho_cov_inv      = K(ind_finite,:)' * v_cov_inv * K(ind_finite,:);

%  safety measure to prevent unrealistic estimates of non-measured fluxes:
  rho_cov_inv = rho_cov_inv + 10^-5 * max(eig(rho_cov_inv)) * eye(size(K,2));

  rho_cov_inv =   0.5 * [rho_cov_inv *   rho_cov_inv'];
  
% ignore sign constraints
%  rho_mean         = rho_cov_inv \ [ K(ind_finite,:)' * v_cov_inv * v_mean(ind_finite,it) ];

  epsilon = 10^-10;
% respect sign constraints
  y_mean   = K(ind_finite,:)' * v_cov_inv * v_mean(ind_finite,it);
  ind_signs = find(abs(v_sign(:,it))==1);
  ind_zeros = find(v_sign(:,it)==0);
  A = -diag(v_sign(ind_signs,it)) * K(ind_signs,:);
  b = -epsilon * ones(length(ind_signs),1);
  Aeq = K(ind_zeros,:);
  beq = zeros(length(ind_zeros),1);
  warning off all
  if exist('cplexqp','file'),
    rho_mean = cplexqp(rho_cov_inv,-y_mean,A,b,Aeq,beq);
  else
    rho_mean = quadprog(rho_cov_inv,-y_mean,A,b,Aeq,beq);
  end
  warning on all
  % try fluxes arising from rho_mean
  
  fprintf('  Central sample');
  v_sample{1}(:,it) = K * rho_mean;
%  figure(1); netgraph_concentrations(network_CoHid,[], v_sample{1}(:,it));
  feasible = eba_feasible(v_sample{1}(:,it),N,C);
  if find( v_sample{1}(ind_signs,it) .* v_sign(ind_signs,it) < 0 ), feasible = 0; fprintf(' .'); end
  if find( abs( v_sample{1}(ind_zeros,it) ) > epsilon ),            feasible = 0; fprintf(' |'); end
  
  if ~feasible, fprintf(' unfeasible\n'); else fprintf(' feasible\n');  end
% if the flux distribution is feasible, it is kept as sample No. 1; otherwise, it is replaced
  
% sample other fluxes arising from rho_mean
  for it_sample = (1+feasible):n_sample_v,
    fprintf('  Random sample %d / %d ',it_sample,n_sample_v);
    feasible = 0;
    while ~feasible,
      rho_sample = rho_mean + sqrtm(inv(rho_cov_inv)) * randn(n_modes,1);
      v_sample{it_sample}(:,it) = K * rho_sample;
      feasible = eba_feasible(v_sample{it_sample}(:,it),N,C);
      if ~feasible, fprintf('.'); else
        if find( v_sample{it_sample}(ind_signs,it) .* v_sign(ind_signs,it) < 0 ), feasible = 0; end
% zero values not required for sampled fluxes
%        if find( abs( v_sample{it_sample}(ind_zeros,it) ) > epsilon ), feasible = 0; end
        if ~feasible, fprintf('|'); end
      end
    end
    fprintf('\n');
  end
end


% ------------------------------------------------------------------------
% create many combinations of the random samples

if (n_exp>1) & (exist('n_recombine_v','var')),
  display(sprintf('\nChoosing %d combinations of the sampled flux patterns', n_recombine_v));
  for it_rec = 1:10*n_recombine_v,
    for it_exp = 1:n_exp,
      v_rec{it_rec}(:,it_exp) = v_sample{ceil(n_sample_v*rand)}(:,it_exp);
    end
  end
  v_sample = v_rec;
end

for it = 1:length(v_sample),
  v_score(it) = 0;
  for it_exp = 1:n_exp,
    ind_f  = find(isfinite(v_mean(:,it_exp)));
    v_score(it) = v_score(it) + sum( ( ( v_mean(ind_f,it_exp) - v_sample{it}(ind_f,it_exp) )./v_std(ind_f,it_exp) ).^2); 
  end
end

sample_v.v         = v_sample;
sample_v.v_score   = v_score;

[best_v_score,ind] = min(v_score);
best_v.v           = v_sample{ind};
best_v.v_score     = best_v_score;
```
