## Supplementary material for "In-depth computational analysis of natural and artificial carbon fixation pathways": MATLAB files: mdf.m

```
function [c, A, feasible] = mdf(N, v, keq, mdf_options, verbose)

% [c,A] = mdf(N, v, keq, mdf_options)
%
%Max-min driving force method
%
% Bounds and fixed values for metabolites are given in 'mdf_options'
% (for details, see mdf_default_options.m)
%
% The fluxes are only used to recognise inactive reactions and negative fluxes
% If zero or negative fluxes occur, the problem is internally rewritten into
% a problem with positive fluxes only. The output refers to the original problem.
%
% Options (in struct 'options'):
%   mdf_options.c_min; % concentration vector (mM); nan if not specified
%   mdf_options.c_max; % concentration vector (mM); nan if not specified
%   mdf_options.c_fix; % concentration vector (mM); nan if not specified
%   mdf_options.weight_by_fluxes; flag; during optimisation, weight the forces by flux values
%   mdf_options.ind_ignore_reactions; indices of reactions to be ignored in mdf
%   mdf_options.log_keq (this is overriden by the function argument keq, if provided)

% FIX
% think about water, protons etc!

eval(default('verbose','1'));

% if 0, 
%   % TEST EXAMPLE
%   cd /home/wolfram/matlab/models/network_collection/data; 
%   load network_linear_2_reactions;
% 
%   opt.c_min_default = 0.001; % mM
%   opt.c_max_default = 10;    % mM
% 
%   mdf_options = mdf_default_options(network.N,opt);
%   keq         = ones(size(network.actions));
%   v           = ones(size(network.actions));
% 
%   [c,A] = mdf(network.N, v, keq, mdf_options);
% end

% ------------------------------------------------------------
% compute c

if sum(1-isfinite(v)),
  warning('Non-numerical values found in flux vector; I will ignore these fluxes');
  mdf_options.ind_ignore_reactions = union(mdf_options.ind_ignore_reactions,find(1-isfinite(v)));
end

if length(keq),
  mdf_options.log_keq = log(keq);
  keq = [];
end
% from here on, options.log_keq is used for all calculations

if length(mdf_options.ind_ignore_reactions),

  % remove reactions to be ignored and call mdf again
  ind_keep = setdiff(1:length(v),mdf_options.ind_ignore_reactions);
  my_v     = v(ind_keep);
  my_N     = N(:,ind_keep);
  my_mdf_options = mdf_options;
  my_mdf_options.log_keq = mdf_options.log_keq(ind_keep);
  my_mdf_options.ind_ignore_reactions = [];
  c        = mdf(my_N, my_v, [], my_mdf_options, 0);

elseif sum(v<=0),

  % reorient the reactions and call mdf again
  ind_pos  = find(v>0);
  ind_zero = find(v==0);
  ind_neg  = find(v<0);
  my_v     = [v(ind_pos);  -v(ind_neg)];
  my_N     = [N(:,ind_pos),-N(:,ind_neg)];
  my_mdf_options = mdf_options;
  my_mdf_options.log_keq = [mdf_options.log_keq(ind_pos); -mdf_options.log_keq(ind_neg)];
  c        = mdf(my_N, my_v, [], my_mdf_options, 0);

else

if ~prod(isfinite(mdf_options.c_fix) + ...
	 isfinite(mdf_options.c_min) .* isfinite(mdf_options.c_max)),
  error('Insufficient constraints given');
end

log_keq   = mdf_options.log_keq;
log_c_min = log(mdf_options.c_min);
log_c_max = log(mdf_options.c_max);
log_c_fix = log(mdf_options.c_fix);

ind_fix = find(isfinite(mdf_options.c_fix));

if length(ind_fix),
  log_c_min(ind_fix) = nan;
  log_c_max(ind_fix) = nan;
end

% optimality problem
% 
% maximise Theta_min (i.e, -1/RT * delta G_max) s.t.
%   [log_keq - N' * log_c] > Theta_min
%                    log_c > log_c_min  (wherever specified)
%                    log_c < log_c_max  (wherever specified)
%                    log_c = log_c_fix  (wherever specified)
%
% that is, minimise Theta_min_neg s.t.
%   N' * log_c - Theta_min_neg <  log_keq
%                       -log_c < -log_c_min  (whereever it applies)
%                        log_c <  log_c_max  (whereever it applies)
%                        log_c =  log_c_fix  (whereever it applies)

[nm,nr] = size(N);

% The variable vector is [log_c; Theta_min_neg]

ind_min = find(isfinite(log_c_min));
ind_max = find(isfinite(log_c_max));
ind_fix = find(isfinite(log_c_fix));

n_min = length(ind_min);
n_max = length(ind_max);
n_fix = length(ind_fix);

eye_nm   = eye(nm);
Proj_min = eye_nm(ind_min,:);
Proj_max = eye_nm(ind_max,:);
Proj_fix = eye_nm(ind_fix,:);

if mdf_options.weight_by_fluxes,
  weights = 1./abs(v);
else
  weights = ones(size(v));
end

A = [ N', - diag(1./weights) * ones(nr,1); ...
     -Proj_min, zeros(n_min,1); 
      Proj_max, zeros(n_max,1)];

b = [ log_keq; ...
     -log_c_min(ind_min); ...
      log_c_max(ind_max); ];

A_eq = [Proj_fix, zeros(n_fix,1)];
b_eq =  log_c_fix(ind_fix);

if isempty(b_eq),
 A_eq = []; b_eq=[];
end

z = [zeros(nm,1); 1];

% if exist('cplexlp','file'),
%   opt = cplexoptimset('Display','off');
%   [y,~,exitflag] = cplexlp(z,A,b,A_eq,b_eq,[],[],[],opt);
% else
%   opt = optimset('Display','off');
%   [y,~,exitflag] = linprog(z,A,b,A_eq,b_eq,[],[],[],opt);
% end

if exist('cplexqp','file'),
  opt = cplexoptimset('Display','off');
  [y,~,exitflag]  = cplexqp(diag(0.001 + z), z ,full(A),b,full(A_eq),b_eq,[],[],[],opt);
else
  opt = optimset('Algorithm', 'interior-point-convex', 'Display','off');
  [y,~,exitflag]  = quadprog(diag(0.001 + z), z ,full(A),b,full(A_eq),b_eq,[],[],[],opt);
end

display('Using quadratic regularisation for metabolite values')

if exitflag~=1,
  display('The MDF problem has no solution: the fluxes cannot be realised with the given concentration bounds.');
end 

log_c = y(1:end-1);
c     = exp(log_c);

end


% ------------------------------------------------------------
% compute A and flag 'feasible'

if nargout > 1,

  A = RT * [mdf_options.log_keq - N' * log(c)];
  
  relevant_reactions = setdiff(1:length(v),mdf_options.ind_ignore_reactions);

  if sum(A(relevant_reactions).*v(relevant_reactions)<0),
    feasible = 0;
    if verbose, display('Some reactions are thermodynamically infeasible'); end

  else
    feasible = 1;
    if verbose, display('All reactions are thermodynamically feasible'); end
  end

end
```
