## Supplementary material for "In-depth computational analysis of natural and artificial carbon fixation pathways": MATLAB files: mdf_default_options.m

```
function mdf_options = mdf_default_options(network,opt)

% mdf_options = mdf_default_options(network,opt)
%
% Options and default values (concentrations are in mM): 
%
% mdf_options.c_min = nan * ones(nm,1);
% mdf_options.c_max = nan * ones(nm,1);
% mdf_options.c_fix = nan * ones(nm,1);
% mdf_options.ind_ignore_reactions = [];
%
% where nm = # metabolites (rows of full stoichiometric matrix N)
%
% fixed metabolite concentrations can be supplied by a structure opt.fixed_met
% with elements opt.fixed_met.[METABOLITE_NAME] == [METABOLITE_VALUE]

eval(default('opt','struct'));

opt_def.c_min_default = nan; % mM
opt_def.c_max_default = nan; % mM

opt = join_struct(opt_def,opt);

[nm,nr] = size(network.N);

mdf_options.c_min = opt.c_min_default * ones(nm,1);
mdf_options.c_max = opt.c_max_default * ones(nm,1);
mdf_options.c_fix = nan * ones(nm,1);

mdf_options.weight_by_fluxes = 0;

mdf_options.ind_ignore_reactions = [];
if isfield(opt,'ind_ignore_reactions'),
  mdf_options.ind_ignore_reactions = opt.ind_ignore_reactions;
end

% set predefined concentrations

if isfield(opt,'fixed_met'),
  fn = fieldnames(opt.fixed_met);
  for it = 1:length(fn)
    mdf_options.c_fix(label_names(fn{it},network.metabolites)) = opt.fixed_met.(fn{it});
  end
end
```
