## Supplementary material for "In-depth computational analysis of natural and artificial carbon fixation pathways": MATLAB files: Contents.m

```
% Graphical display and manipulation of metabolic networks
%
% Graphics data about a network structure are stored in the field 'graphics_par'
%
%
%-------------------------------------------------------
%Functions
%
% netgraph_make_graph       add graphics parameters to network
% netgraph_clear            reset graphics parameters
% netgraph_draw             display network
% netgraph_mark_reactions   choose reactions by mouse click
% netgraph_mark_metabolites choose metabolites by mouse click
% netgraph_remove           remove metabolites and reactions
%
% netgraph_regulation     display network with regulation
% netgraph_movie          show timecourses as movie
% netgraph_move           change network shape
% netgraph_external       show and set external metabolites
% netgraph_reversible     show and set reversible reactions
%
%A network structure with a m x n stoichiometric matrix contains
%a field 'graphics_par' to determine the graphics appearance.
%
%For a list of all possible fields, see 'netgraph_draw'. 
%Here is a short example list:
% 
%          metstyle: 'box'
%       metcolstyle: 'values'
%            metcol: color ('c')
%     metprintnames: boolean
%    metprintvalues: boolean
%          metnames: {mx1 cell}
%          actstyle: 'none'
%       actcolstyle: 'values'
%            actcol: color ('r')
%     actprintnames: boolean
%    actprintvalues: boolean
%          actnames: {nx1 cell}
%        arrowstyle: 'none'
%        squaresize: float (1.)
%         arrowsize: float (0.5000)
%            lambda: float (1.)
%         metvalues: [mx1 double]
%     metvalues_std: [mx1 double]
%      metvaluesmax: float
%         actvalues: [nx1 double]
%     actvalues_std: [nx1 double]
%      actvaluesmax: float
%       arrowvalues: [nx1 double]
%                 m: [(m+n)x(m+n) double]
%                db: [(m+n)x(m+n) double]
%                 x: [2x(m+n) double]
```
