## Supplementary material for "In-depth computational analysis of natural and artificial carbon fixation pathways": MATLAB files: draw_reaction_arcs.m

```
function draw_reaction_arcs(network, colors, i1_list, i2_list, linewidth)

% draw_reaction_arcs(network,colors,i1_list,i2_list,linewidth)

eval(default('linewidth','2'));

[nm,nr] = size(network.N);

xcentre = mean(network.graphics_par.x(:,nm+1:end),2);

hold on

for it = 1:length(i1_list),
  i1 = i1_list(it);
  i2 = i2_list(it);
  col = colors(it,:);
  x1 = network.graphics_par.x(:,nm+i1);
  x2 = network.graphics_par.x(:,nm+i2);
  arcsign = det([((x1+x2)/2 -xcentre), x1-x2]) >=0;
  x = arc(x1,x2, 2*(arcsign-0.5)*.2);
  if sum(isnan(col))==0,
    plot(x(1,:),x(2,:),'color',col,'Linewidth',linewidth); 
  end
end
```
