## Supplementary material for "In-depth computational analysis of natural and artificial carbon fixation pathways": MATLAB files: interaction_network_plot.m

```
function interaction_network_plot(network, reaction_values, reaction_pair_values, col, gp)

% interaction_network_plot(network, reaction_values, reaction_pair_values, col, gp)
%
% Arguments:
% reaction_values       (vector) values for single reactions 
% reaction_pair_values  (matrix) values for pairs of reactions 
%                                  only upper triangle values are shown!
% col                   colormap
% gp                    graphics parameters for network, but with extra entries: 
%                          gp.show_diagonal_values
%                          gp.normalise_values
%                          gp.relative_threshold
% 
% FOR METABOLITE INTERACTIONS SEE netgraph_metabolite_interactions

eval(default('col','[]','gp','struct'));

if isempty(col), col = rb_colors; end

gp_def = struct('actprintnames',0,'metprintnames',1,'arrowstyle','none','arrowsize',0.03, 'linecolor',[0 0 0],'arrowcolor',[.7 .7 .7],'colorbar',0, 'FontSize',8,'text_offset',[.01,-.01],'colormap',col,'hold_on',1,'linewidth',1, 'show_diagonal_values',0,'normalise_values',1,'flag_edges',1,'relative_threshold',0);

gp = join_struct(gp_def,gp);

[nm,nr] = size(network.N);

if isfield(network.graphics_par, 'reaction_mapping'),
  actmap = network.graphics_par.reaction_mapping;
else,
  actmap = 1:nr;
end

%if size(reaction_pair_values,1) ~= max(actmap), error('Wrong matrix size'); end

if gp.show_diagonal_values,
  reaction_values = diag(reaction_pair_values);
  gp.actstyle = 'fixed';
end

% normalise by maximal absolute value
if gp.normalise_values,
  if length(isfinite(reaction_values)),
    reaction_values = reaction_values/max(abs(reaction_values(actmap)));
  end
  reaction_pair_values = reaction_pair_values - diag(diag(reaction_pair_values));
  reaction_pair_values = reaction_pair_values/nanmax(nanmax(abs(reaction_pair_values(actmap,actmap))));
end

if gp.relative_threshold,
  reaction_pair_values(abs(reaction_pair_values)<gp.relative_threshold*max(abs(reaction_pair_values(:)))) = 0;
end

% the loop plots only upper triangle values!!
reaction_pair_values = reaction_pair_values';

% replace nan by zeros for graphics
reaction_pair_values(isnan(reaction_pair_values)) = 0;

colors  = [];
i1_list = [];
i2_list = [];
value_list = [];
z = 1; 

for i1 = 1:nr, 
  for i2 = i1+1:nr,
    this_value = reaction_pair_values(actmap(i1),actmap(i2));
    if isfinite(this_value),  
      if sign(this_value),
        i1_list(z) = i1;
        i2_list(z) = i2;
        value_list(z) = this_value;
        colors = [colors; col(1+floor((size(col,1)-1)*(this_value+1)/2),:)];
        z = z+1;
      end
    end
  end;
end

[dum,order] = sort(abs(value_list));
i1_list = i1_list(order);
i2_list = i2_list(order);
colors = colors(order,:);

if isfield(gp,'metvalues'),
  c = gp.metvalues; 
else,
  c = [];
end

netgraph_concentrations(network,c,reaction_values,1,gp); hold on;

draw_reaction_arcs(network,colors,i1_list,i2_list,gp.linewidth);  hold on;
```
