## Supplementary material for "In-depth computational analysis of natural and artificial carbon fixation pathways": MATLAB files: netgraph_assign_positions.m

```
% xpos = netgraph_assign_positions(network,picture,offsets,outfile)

function [names,xpos] = netgraph_assign_positions(network,picture,offsets,outfile)

eval(default('offsets','[0,0]','outfile','[]'));

clf;
subplot('position',[0 0 1 1]);
image(picture);
axis equal; axis tight;
title('Left: set point, middle: clear last point, right: skip point');

names = network.metabolites;
ntot = length(names);

if isfield(network,'graphics_par'), 
  xpos = network.graphics_par.x(:,1:ntot) + repmat(offsets',1,ntot);
else,
  xpos = nan * ones(2,ntot);
end

counter = 1;

while counter <= ntot,

  display(sprintf('%s %f %f',names{counter},xpos(1,counter),xpos(2,counter)));
  r = input(sprintf('[1] choose position, [2] go forward, [3] go back, [4] finish:   '));
  switch r,
  
    case 1, 
      [x,y,button] = ginput(1);
      xpos(:,counter) = [x,y] + offsets; 
      display(sprintf(' %f %f',x,y));  counter = counter + 1;
      
    case 2, counter = counter + 1; 
      display([' skipped']);
  
    case 3, 
      counter = max(1,counter - 1); 
      display([' going back to previous metabolite']);
      
    case 4, counter = ntot + 1; 
      
  end
  
end
  

if ~isempty(outfile),
  display(sprintf('Writing positions to file %s',outfile));
 mytable([names,cellstr(num2str(xpos(1,:)')),cellstr(num2str(xpos(2,:)'))],0,outfile);
end
```
