## Supplementary material for "In-depth computational analysis of natural and artificial carbon fixation pathways": MATLAB files: netgraph_calculate_positions.m

```
function [x, fixed] = netgraph_calculate_positions(network, x_init, set_positions);

% [x, fixed] = netgraph_calculate_positions(network, x_init, set_positions);

if ~exist('x_init','var'),        x_init = []; end 
if ~exist('set_positions','var'), set_positions = []; end 

nm        = length(network.metabolites);

% --- calculate graph node positions x

% small network

if isempty(x_init),
  a = [0 1 0 1];
else,
  a = [min(x_init(1,:)),max(x_init(1,:)),min(x_init(2,:)),max(x_init(2,:))];
end

% typical distance between equally spaced dots
size_unit  = sqrt((a(2)-a(1))*(a(4)-a(3))) * sqrt(1/nm);  
force_unit = 0.5;

gridsize = 0.01 * size_unit;   % distance between discrete x values
k1       = 0.01 * force_unit;  % overall repulsion strength
k2       = .2 * size_unit;     % overall repulsion scale
k3       = 0.1 * force_unit;   % neighbour attraction strength
k4       = 0.5 * size_unit;    % neighbour attraction scale

if isempty(set_positions),
  x = netgraph_find_x(network,gridsize,k1,k2,k3,k4);
else,
  x = netgraph_find_x(network,gridsize,k1,k2,k3,k4,[set_positions'; x_init(:,set_positions)]');
end

fixed = zeros(1,length(network.metabolites)+length(network.actions));
fixed(set_positions) = 1;
```
