## Supplementary material for "In-depth computational analysis of natural and artificial carbon fixation pathways": MATLAB files: netgraph_clear.m

```
%network = netgraph_clear(network);
%
%add a new 'graphics_par' field to the network
%
%see 'netgraph'

function network = netgraph_clear(network);

p.metnames = network.metabolites;
p.actnames = network.actions;

p.metstyle       = 'box';
p.metcolstyle    = 'values'; 
p.metcol         = 'c'; 
p.metprintnames  = 1;
p.metprintvalues = 0;
p.metvalues      = zeros(length(network.metabolites),1);
p.metvalues_std  = zeros(length(network.metabolites),1);

p.actstyle       = 'box';
p.actcolstyle    = 'values';
p.actcol         = 'r';
p.actprintnames  = 1;
p.actprintvalues = 0;
p.actvalues      = zeros(length(network.actions),1); 
p.actvalues_std  = zeros(length(network.actions),1); 

p.arrowstyle     = 'none';
p.arrowvalues    = p.actvalues;

p.squaresize = 1;
p.arrowsize  = 0.5;
p.lambda     = 1;

p.x          = network.graphics_par.x;
p.m          = network.graphics_par.m;
p.db          = network.graphics_par.db;

network.graphics_par = p;
```
