## Supplementary material for "In-depth computational analysis of natural and artificial carbon fixation pathways": MATLAB files: netgraph_cofactor_graphs.m

```
function [network_CoHid,network_CoSplit] = netgraph_cofactor_graphs(network, metabolites_to_be_omitted, layout_file, max_met_degree,metabolites_to_be_kept)

% [network_CoHid,network_CoSplit] = netgraph_cofactor_graphs(network, metabolites_to_be_omitted, layout_file, max_met_degree,metabolites_to_be_kept)
% 
% metabolites_to_be_omitted:    list of metabolites_to_be_omitted (to be omitted) 
% metabolites_to_be_kept: list of metabolites NOT to be omitted

eval(default('metabolites_to_be_omitted','[]','layout_file','[]','max_met_degree','5','metabolites_to_be_kept','[]'));

if length(max_met_degree),
  met_degree = sum(abs(sign(network.N)),2);
  metabolites_to_be_omitted  = unique([column(metabolites_to_be_omitted); network.metabolites(met_degree>max_met_degree)]);
end

metabolites_to_be_omitted  = setdiff(metabolites_to_be_omitted,metabolites_to_be_kept);

network_CoHid   = netgraph_simple_graph(network,metabolites_to_be_omitted);
if nargout >1,
  network_CoSplit = netgraph_split_metabolites(network,metabolites_to_be_omitted);
end

if length(layout_file),
  network_CoHid   = netgraph_read_positions(network_CoHid,layout_file,[0,0],1);
  if nargout >1,
    network_CoSplit = netgraph_read_positions(network_CoSplit,layout_file,[0,0],1);
  end
end

%display('Please wait ...');
%pars = struct('initial_relax',200,'manual',0,'actprintnames',0,'arrowstyle','directions','arrowsize',0.03);
%network_CoSplit = netgraph_move(network_CoSplit,'text',pars);
%network_CoHid   = netgraph_move(network_CoSplit,'text',pars);
```
