## Supplementary material for "In-depth computational analysis of natural and artificial carbon fixation pathways": MATLAB files: netgraph_concentrations.m

```
% netgraph_concentrations(network,S,J,flag_text,options)
%
% display concentrations and (optionally) fluxes

function netgraph_concentrations(network,S,J,flag_text,options)

eval(default('S','[]','J','[]','flag_text','0','options','struct'));

opt_def = struct('actstyle','none','arrowvalues',[],'actprintnames',0,'flag_edges',1,'arrowvaluesmax',max(abs(J)),'canvas',[],'scale_arrowvalues',1);%,'colormap',rb_colors);

if isfield(options,'arrowvalues'), 
  opt_def.arrowvaluesmax = max(abs(options.arrowvalues));
  opt_def.arrowstyle = 'fluxes';
  opt_def.actstyle   = 'fluxes';
else
  opt_def.arrowstyle  = 'none';
end

if length(J), 
  opt_def.actstyle = 'fixed';
end

eval(default('options','struct'));
options = join_struct(opt_def,options);

if strcmp(options.actstyle, 'none'),
  if ~strcmp(options.arrowstyle,'none'),
  if isempty(options.arrowvalues),
    options.arrowvalues = J;
    options.arrowstyle = 'fluxes';
  end
  end
end

if options.scale_arrowvalues,
  if length(options.arrowvalues),
    options.arrowvalues = 1/nanmax(abs(options.arrowvalues(:))) * options.arrowvalues;
  end
end

opt = struct('metstyle','fixed','metvalues',S,'actvalues',J,'arrowcolor',[0.7 0.7 0.7],'linecolor',[0 0 0]);
if isempty(J),
%  opt = join_struct(opt,struct('arrowstyle','none'));
else
  if length(J)==1, J=J*ones(size(network.actions)); end
  opt = join_struct(opt,struct('arrowvalues',J,'arrowstyle','fluxes'));
end

if ~flag_text,
  opt = join_struct(opt, struct('metprintnames',0,'actprintnames',0));
end

opt = join_struct(opt,options);
subplot('Position', [0 0 1 1]);

netgraph_draw(network, opt);

if isempty(opt.canvas),
  set(gcf,'Color',[1 1 1]);
else
  set(gcf,'Color',opt.canvas);
end
```
