## Supplementary material for "In-depth computational analysis of natural and artificial carbon fixation pathways": MATLAB files: netgraph_define_module.m

```
function [m,n] = netgraph_define_module(network)

% m = netgraph_define_module(network)
% choose the members of a network module

[m,p] = netgraph_mark_metabolites(network);
m = find(m);

if nargout>1,
n = network_choose(network,m);
n.kinetics = set_kinetics(n,network.kinetics.type)
end
```
