## Supplementary material for "In-depth computational analysis of natural and artificial carbon fixation pathways": MATLAB files: netgraph_double_movie.m

```
% [M,T] = netgraph_double_movie(network, t, s_t_1, s_t_2, data_type, n_frames, text_flag, options);
%
% Movie displaying data on network; two data sets are shown at teh same time 
% (for instance, to compare experimental and simulated time series)
%
% options and default values:
% flux_moves         - 0
% metabolite_colors  - []
% reaction_colors    - []
% set_circle_shift   - [0.01    - 0.01]
% colormap_1         - []
% colormap_2         - []

function [M,T] = netgraph_double_movie(network,t,s_t_1,s_t_2,data_type,n_frames,text_flag,options);


eval(default('options','struct','data_type','''concentrations''','n_frames','[]','text_flag','0'));

if ~exist('options','var'), options = struct; end

options_default = struct('flux_moves',0,'metabolite_colors',[],'reaction_colors',[],'metvaluesmin',0,'timebar',1,'background_colors',[],'use_background_colors',0,'colormap_1',[],'colormap_2',[],'set_circle_shift',[0.01,0.01]);

options = join_struct(options_default, options);
options.canvas=[];

if options.use_background_colors,
if options.background_colors,
  if size(options.background_colors,2) ~= 3,
    options.background_colors = options.background_colors';
  end
end
else
  options.background_colors = [];
end

if isempty(n_frames), n_frames = 10; end

t = t-min(t);

T = max(t)*(0:1/(n_frames-1):1);

nandata = find(sum(isnan(s_t_1),2));
s_t_1(nandata,:)=0;
s_t_1            = interp1(t,s_t_1',T,'pchip')';
s_t_1(nandata,:) = nan;
if size(s_t_1,2)==1, s_t_1 = s_t_1'; end

nandata = find(sum(isfinite(s_t_2),2)==0);
s_t_2(sum(isfinite(s_t_2),2)==0,:)=0;
s_t_2            = interp1(t,s_t_2',T,'pchip')';
s_t_2(nandata,:) = nan;
if size(s_t_2,2)==1, s_t_2 = s_t_2'; end

if length(options.metabolite_colors), 
  options.metabolite_colors = interp1(t,options.metabolite_colors,T,'pchip');
  options.metabolite_colors(options.metabolite_colors<0) = 0;
  options.metabolite_colors(options.metabolite_colors>1) = 1;
end

if length(options.reaction_colors), 
  options.reaction_colors = interp1(t,options.reaction_colors,T,'pchip');
  options.reaction_colors(options.reaction_colors<0) = 0;
  options.reaction_colors(options.reaction_colors>1) = 1;
end

switch data_type,    
  case 'concentrations',
    s_t_1_c = s_t_1;
    s_t_1_v = [];
    s_t_2_c = s_t_2;
    s_t_2_v = [];
    nm    = size(s_t_1,1);
    nr    = 0;
  case 'reactions',
    s_t_1_c = [];
    s_t_1_v = s_t_1;
    s_t_2_c = [];
    s_t_2_v = s_t_2;
    nm    = 0;
    nr    = size(s_t_1,1);
end

metvalues_1 = zeros(nm,length(T));
actvalues_1 = zeros(nr,length(T));
metvalues_2 = zeros(nm,length(T));
actvalues_2 = zeros(nr,length(T));

nb = size(options.background_colors,1);

if length(options.background_colors),
  options.background_colors = interp1(0:1/[nb-1]:1,options.background_colors,0:1/[length(T)-1]:1);
end


for j = 1:length(T),
  switch data_type,    
    case 'concentrations',
      metvalues_1(:,j) = s_t_1_c(:,j);
      metvalues_2(:,j) = s_t_2_c(:,j);
      options.actstyle   = 'none';
      options.arrowstyle = 'none';
    case 'reactions',
      actvalues_1(:,j) =  s_t_1_v(:,j);
      actvalues_2(:,j) =  s_t_2_v(:,j);
      options.metstyle = 'none';
   otherwise, error('Unknown function option'); 
  end
end

jj = j;

% scale actvalues matrices to maximum values of 1
actvalues_1 = 1/nanmax(abs(actvalues_1(:))) * actvalues_1;
actvalues_2 = 1/nanmax(abs(actvalues_2(:))) * actvalues_2;

if length(metvalues_1), options.metvaluesmax = max(max(metvalues_1(:)),0.001); end
if length(actvalues_1), options.actvaluesmax = max(max(actvalues_1(:)),0.001); end

clf; 
subplot('position',[0 0 1 1]);
options.hold_on=0; options.circle_shift = [0,0];
netgraph_concentrations(network,metvalues_1(:,1),actvalues_1(:,1),0,options); hold on;

options.hold_on=1; options.circle_shift = options.set_circle_shift;
netgraph_concentrations(network,metvalues_2(:,1),actvalues_2(:,1),0,options);

options_default.figure_axis    = axis;
options_default.actprintvalues = 0;
options_default.metprintvalues = 0; 
options_default.arrowstyle     = 'none';

options = join_struct(options_default,options);

a = axis;
clf;

for j=1:jj,

  set(gcf,'Color',[1 1 1]);

  if options.flux_moves,
    arrow_shift         = mod(options.flux_moves*j,jj)/jj;
    options.arrow_shift = arrow_shift;
  end

  if length(options.metabolite_colors),
    options.metcolors = squeeze(options.metabolite_colors(j,:,:));
    if size( options.metcolors,2) == 1, options.metcolors = options.metcolors'; end
  end

  if length(options.reaction_colors),
    options.actcolors = squeeze(options.reaction_colors(j,:,:));
    if size( options.actcolors,2) == 1, options.actcolors = options.actcolors'; end
  end
  
  clf; 
  subplot('position',[0 0 1 1]);
  options.hold_on = 0; options.circle_shift=[0,0];
  if length(options.colormap_1), options.colormap = options.colormap_1; end
  if options.background_colors,
    options.canvas = options.background_colors(j,:);
  end
  options.suppress_lines = 0;
  netgraph_concentrations(network,metvalues_1(:,j),actvalues_1(:,j),text_flag,options); hold on;
  options.hold_on=1; options.circle_shift=options.set_circle_shift;
  if length(options.colormap_2), options.colormap = options.colormap_2; end
  %options.canvas = []; 
  options.suppress_lines = 1;
  netgraph_concentrations(network,metvalues_2(:,j),actvalues_2(:,j),text_flag,options);

  if options.timebar, 
    hold on;
    ss = network.graphics_par.squaresize;
    amin = a(1) + 0.05 *[a(2)-a(1)];
    amax = a(2) - 0.05 *[a(2)-a(1)];
    plot([amin+ss,a(2)-ss],ss+[a(3),a(3)],'-','Color',[0 0 0]); 
    circle( amin + ss + (j-0.9)/(jj-0.8) *(amax-amin-2*ss),ss+a(3),ss/2,[0 0 0]);
    circle( amin + ss + (j-0.9)/(jj-0.8) *(amax-amin-2*ss),ss+a(3),ss/6,[1 1 1]);
  end

  axis(a);

  M(j) = getframe(gca);

  if isfield(options,'prefix'),
    if j ==1,             print([options.prefix '_start.eps'],'-f1','-depsc'); end
    if j == ceil(0.8*jj), print([options.prefix '_end.eps'],'-f1','-depsc');   end
  end

end

if isfield(options,'rest_frames'),
  M = [ repmat(M(1),1,options.rest_frames), M, repmat(M(end),1,options.rest_frames)];
end
```
