## Supplementary material for "In-depth computational analysis of natural and artificial carbon fixation pathways": MATLAB files: netgraph_draw.m

```
%netgraph_draw(network,varargin)
%
%Draw a metabolic network according to settings in the field 'graphics_par'
%These settings can be overridden by the contents of 'varargin'
%
%varargin is either a list of pairs 'fieldname','fieldvalue',...
% or a structure (as 'graphics_par') struct('parname1', parvalue1, 'parname2', parvalue2, ...)
%
%PARAMETER SETTINGS:
%
%METABOLITE SYMBOLS
% metvalues
% metvalues_std
% metstyle       {'fixed','box','box_std','none'}
% metcolstyle    {'fixed','values'}
% metvaluesmax
% metvaluesmin
% metprintnames
% metprintvalues
% metcolors       (optional, overrides all other color specifications)
% metinvisible    (bit vector)
% omitmetabolites (list of metabolite names) metabolites to be omitted in graphics
% squaresize ( also holds for reaction symbols)
% no_points ( also holds for reaction symbols)
% flag_edges (holds also for reaction and regulation symbols)
% circle_shift [0,0] additional shift of circle symbols
%
%REACTION SYMBOLS
% actvalues
% actvalues_std
% actstyle       {'fixed','box','box_std','none'}
% actcolstyle    {'fixed','values'}
% actcolors      (optional, overrides all other color specifications)
% actinvisible    (bit vector)
% actvaluesmax
% actvaluesmin
% actprintnames
% actprintvalues
% omitreactions   (list of reaction names) reactions to be omitted in graphics
%
%STYLE OF ARROWS
% arrowstyle       {'fluxes','directions','none'}
% arrowvalues      a value of 1 will be shown in standard size (given by arrowsize)
% arrowvaluesmax   threshold value; any larger values will be replaced by this value
% arrowvaluesmin   threshold value; any smaller (or more negative) values will be replaced by this value
% arrow_stoichiometries [0,1] scale arrows with stoichiometric coefficients? (default 0)
% arrowsize
% arrow_shift      [0..1]
% arrowprintvalues (overrides actprintvalues);
% straightlines
% arrowcolor
% flag_triangle_edges (default 0)
% single_arrow     [0,1] Draw only one arrow per reaction, on top of the reaction symbol
%
%STYLE OF EDGE SYMBOLS
%
% edgevalues     (sparse matrix, size of stoichiometric matrix N)
% edgevalues_std (sparse matrix, size of stoichiometric matrix N)
% edgestyle      {'normal',fixed'}; 'fixed' plot all symbols in the same size
% edgevaluesmax
% edgevaluesmin
% suppress lines flag - if set, no lines are drawn
%
%REGULATION ARROWS
% show_regulation (flag) - requires options entry "regulation_matrix" to be given
% show_regulationvalues (flag)
% regulationvalues (sparse matrix of size of regulation_matrix)
% regulationstyle {'normal',fixed'} 'fixed' plot all symbols in the same size
% rlinecolor
%
%TEXT ITEMS
% chop_names     (length)
% split_names (length)
% FontSize 
% Rotation  (for all text items)
% text_offset
%
%COLORSCALE AND LINES
% colorbar (0/1)
% colorbar_numbers
% linecolor 
% linewidth
% colormap        (default rb_colors)
% black_and_white (default 0)
% showsign
% shade_long_lines  (value) if ~=0 : length above which  lines are shaded 
% shade_cofactor_lines  (bitstring denoting the cofactors)
%
% canvas (flag, default []): show light grey background; or rgb vector with background color
% figure_axis: coordinate vector for figure axis
% figure_position
% subplot_position
% YDir ('normal','reverse')
% hold_on (flag)

function network = netgraph_draw(network,varargin)

if sum(size(network.N)) > 10000, 
   warning('Network too large for drawing'); return; 
end

p = netgraph_draw_set_parameters(network,varargin);

n_met = length(network.metabolites);
n_act = length(network.actions);
m     = p.m;
x     = p.x;

if p.hold_on==1, hold on; else, cla;  end
if ~isempty(p.figure_position), set(gcf,'Position',p.figure_position); end
if ~isempty(p.subplot_position), 
  subplot('Position',p.subplot_position); 
end

hold on;

if length(p.canvas),
   if length(p.canvas) ~= 3,
     p.canvas = [.98 .98 .98];
   end 
   set(gcf,'Color',p.canvas);
end

x_arrowlistN = zeros(n_met,n_act,2);

if p.colorbar,
  if isempty(p.colorbar_numbers),
    if length(p.metvaluesmax),
      p.colorbar_numbers = [p.metvaluesmin,p.metvaluesmax]; 
    elseif length(p.actvaluesmax),
      p.colorbar_numbers = [p.actvaluesmin,p.actvaluesmax]; 
    elseif p.edgevaluesmax,
      p.colorbar_numbers = [p.edgevaluesmin,p.edgevaluesmax]; 
    end
  end
  this_colorbar(p.colorbar_numbers, p.colormap);
end

% ------------------------------------------------------------------------------
% only lines

if ~p.suppress_lines,
  if p.straightlines,
    %% draw straight lines
    [i2,j2] = find(triu(m));
    for itt = 1:length(i2),
      my_color = p.linecolor;
      my_linewidth = 1;
      if sum(i2(itt)==p.metindshow) * sum(j2(itt)-n_met==p.actindshow),
        my_color = p.linecolor;
        my_linewidth = p.linewidth; 
        shade_this_line = 0;
        if p.shade_long_lines,
          shade_this_line = [x(1,i2(itt))-x(1,j2(itt))]^2 + [x(2,i2(itt))-x(2,j2(itt))]^2 > p.shade_long_lines^2;
        end
        if length(p.shade_cofactor_lines),
          shade_this_line = shade_this_line + p.shade_cofactor_lines(p.metabolite_mapping(i2(itt)));
        end
        if shade_this_line,
          my_color = 0.2 * p.linecolor + 0.8 * [1 1 1];
          my_linewidth = 1;
        end
        line([x(1,i2(itt)); x(1,j2(itt))],[x(2,i2(itt)); x(2,j2(itt))],'color',my_color,'Linewidth',my_linewidth);
      end
    end
  end
end

% ---------------------------------------------------
% little dots at all nodes

if ~p.no_points, 
  dd = [p.metindshow, n_met + p.actindshow];
  plot(x(1,dd),x(2,dd), 'b.'); 
end


% ------------------------------------------------------------------------------
% lines and triangles

if p.straightlines,   % straight lines
  
  [ind_met,ind_act] = find(m(p.metindshow, end-n_act+p.actindshow));
  ind_met = p.metindshow(ind_met);
  ind_act = p.actindshow(ind_act);

  for k = 1:length(ind_met),
    stoich_coeff = p.N(ind_met(k),ind_act(k));
    x_met = x(:,ind_met(k));
    x_act = x(:,ind_act(k)+n_met);
    
    if p.show_arrowvalues * (1-p.single_arrow),
      scale = p.arrowsize * sqrt(abs(p.norm_arrowvalues( ind_act(k) )));
      if p.arrow_stoichiometries, scale = scale * abs(stoich_coeff); end
      forward = -sign(stoich_coeff) * sign(p.arrowvalues( ind_act(k) ));      
      %% forward can be 1 or -1
      arrow_shift = (forward==1) * p.arrow_shift + (forward==-1) * (1-p.arrow_shift);
      if isnan(forward), arrow_shift = 0.5; end 
      x_arr = x_met + arrow_shift * (x_act-x_met);
      switch p.arrowstyle, 
        case {'fluxes','directions'},
          phi = angle( x_act(1) - x_met(1) + i *(x_act(2) - x_met(2)));
          plot_triangle(x_arr(1),x_arr(2),phi,scale, p.arrowcolor, forward, p.flag_triangle_edges);
      end        
    end
    
    x_arrowlistN(ind_met(k),ind_act(k),:) =  x_met + .5 * (x_act-x_met);
  end
  
else,  % curved lines
  
  for q1=1:n_act,
    if sum(q1==p.actindshow),
    substrates       = find(p.N(:,q1)<0);
    products         = find(p.N(:,q1)>0);
    reactants        = find(p.N(:,q1)~=0);
    x_act            = x(:,n_met+q1);
    x_substrates     = x(:,substrates);
    x_products       = x(:,products);
    x_reactants      = x(:,reactants);
    x_substrate_mean = mean(x_substrates,2);
    x_product_mean   = mean(x_products,2);

    if p.show_arrowvalues,
      for q2 = 1:length(reactants),
        x_met = x_reactants(:,q2);
        stoich_coeff = p.N(reactants(q2),q1);
        forward = -sign(stoich_coeff)*sign(p.arrowvalues(q1)); 
        %% forward can be 1 or -1
        straight = 0;
        if forward==1 & isempty(products),   straight = 1; end
        if forward==-1 & isempty(substrates), straight = 1; end
        arrow_shift = (forward==-1) * p.arrow_shift + (forward==+1) * (1-p.arrow_shift);
        if straight,
	  my_color = p.linecolor;
	  if p.shade_long_lines, 
            if [x_met(1)-x_act(1)]^2 + [x_met(2)-x_act(2)]^2 > p.shade_long_lines^2,
	      my_color = 0.2 * p.linecolor + 0.8 * [1 1 1];
	    end
	  end
          if ~p.suppress_lines,
            line([x_met(1),x_act(1)],[x_met(2),x_act(2)],'color',my_color);          
          end
          x_arr = x_met + arrow_shift * (x_act-x_met);
        else,
          if ~p.suppress_lines,
            switch forward,
              case 1,    [x_arr(1),x_arr(2)] = tri_arc(x_met,x_act,  x_product_mean,p.linecolor,arrow_shift);
              case -1,   [x_arr(1),x_arr(2)] = tri_arc(x_met,x_act,x_substrate_mean,p.linecolor,arrow_shift);
            end
          end
        end
        x_arrowlistN(ind_met(k),ind_act(k),:) =  x_arr;
        switch p.arrowstyle,
          case {'fluxes','directions'},
            phi   = angle( x_act(1)-x_met(1) + i *(x_act(2)-x_met(2)));
            scale = p.arrowsize*sqrt(abs( p.norm_arrowvalues( q1 ) ));
            plot_triangle(x_arr(1),x_arr(2),phi,scale, 'b', forward, p.triangle_flag_edges);
        end
      end
      end
    end
  end
  
end


% ---------------------------------------------------
% edge values

if p.show_edgevalues,
  for ind_m = p.metindshow, 
    for r = 1:length(p.actindshow),
      ind_r = p.actindshow(r);
      if network.N(ind_m,ind_r) ~=0,
        x_pos  = squeeze(x_arrowlistN(ind_m,ind_r,:));
        value  = p.norm_edgevalues(ind_m,ind_r);
        stddev = p.norm_edgevalues_std(ind_m,ind_r);
        c      = get_color(value,-1,1,p.colormap);
        switch p.edgestyle,
          case 'fixed', if isfinite(value),  value = 1; end;       
        end
        plot_diamond(x_pos(1),x_pos(2),abs(value), stddev,p.squaresize,c, p.flag_edges);
        if p.edgeprintvalues, 
          if isnan(p.edgevalues(ind_m,ind_r)), 
            my_ss = ''; else, my_ss = num2str(p.edgevalues(ind_m,ind_r),3); 
          end
          offset = 0.5*p.squaresize;
          text(x_pos(1)+ offset, x_pos(2)+offset, my_ss,'FontSize',p.FontSize,'Rotation',p.fontangle);
        end
      end
    end
  end
end


% ---------------------------------------------------
% regulation edges
  
x_arrowlistW = zeros(n_act,n_met,2);
if p.show_regulation,
  [indr,indm] = find(p.regulation_matrix);
  for itt=1:length(indr),
    %%-n_met
    if sum(indr(itt) == p.actindshow) * sum(indm(itt) == p.metindshow),
      %%network.actions{indr(itt)}
      %%network.metabolites{indm(itt)}
      this_sign = sign(p.regulation_matrix(indr(itt),indm(itt)));
      if this_sign>0, linecolor = [0 0.2 1];
      else,           linecolor = [1 0 0]; 
      end
      [x3,arcx,arcy] = arc(x(:,indr(itt)+n_met),x(:,indm(itt)),0.2,0.5);
      if ~p.suppress_lines,
        plot(x3(1,:),x3(2,:),'color',linecolor);
      end
      
      if p.show_regulationvalues,
        val    = p.norm_regulationvalues(indr(itt),indm(itt));
        stddev = p.norm_regulationvalues_std(indr(itt),indm(itt));
        c      = get_color(val,-1,1,p.colormap);
        switch p.regulationstyle,  case 'fixed', if isfinite(val), val = 1;  end; end
        plot_diamond( arcx,arcy, abs(val),stddev,p.squaresize,c, p.flag_edges);
      end
      
      if p.regulationprintvalues, 
        ddd = p.regulationvalues(indr(itt),indm(itt));
        if isnan(ddd), my_ss = ''; else,  my_ss = num2str(ddd,3); end
        offset=0.5*p.squaresize;
        text(arcx+ offset, arcy+offset, my_ss,'FontSize',p.FontSize,'Rotation',p.fontangle); 
      end
      
    end
  end
end


% ---------------------------------------------------
% metabolites

if p.show_metvalues,

  switch p.metcolstyle
    case 'fixed',  c = repmat(p.metcol,n_met,1);
    case 'values', c = get_color(p.norm_metvalues,-1,1,p.colormap);
  end

  if length(p.metcolors),
    c = p.metcolors(p.metabolite_mapping,:);
  end
  
  if p.showsign==0,
    p.norm_metvalues      = [p.norm_metvalues + 1]/2;
    p.norm_metvalues_std  = 0.5 * p.norm_metvalues_std;
  end
  
  p.norm_metvalues = abs(p.norm_metvalues);
  
  switch p.metstyle
    case 'box',    p.norm_metvalues_std = 0*p.norm_metvalues_std;
    case 'none',   p.show_actvalues = 0;
    case 'fixed',  p.norm_metvalues(isfinite(p.norm_metvalues)) = 1;
  end
  
  for it = p.metindshow,
    if isnan(p.norm_metvalues(it)); % do not shift nan values
      if ~p.suppress_lines,
        plot_circle(x(1,it), x(2,it), p.norm_metvalues(it), p.norm_metvalues_std(it), p.squaresize, c(it,:), p.flag_edges); 
      end
    else
      plot_circle(x(1,it)+p.circle_shift(1), x(2,it)+p.circle_shift(2), p.norm_metvalues(it), p.norm_metvalues_std(it), p.squaresize, c(it,:), p.flag_edges); 
    end
  end;
  
end

  

% ---------------------------------------------------
% reactions

if p.show_actvalues,
  
  switch p.actcolstyle
    case 'fixed',  c = repmat(p.actcol,n_act,1);
    case 'values', c = get_color(p.norm_actvalues,-1,1,p.colormap);
  end
  
  if length(p.actcolors),
    c = p.actcolors(p.reaction_mapping,:);
  end

  switch p.actstyle,
    case 'box',    p.norm_actvalues_std = 0*p.norm_actvalues_std;
    case 'fixed',  p.norm_actvalues(isfinite(p.norm_actvalues)) = 1;
  end

  for r=1:length(p.actindshow),    
    it = p.actindshow(r);
    if isnan(p.norm_actvalues(it)); % do not shift nan values
      plot_square(x(1,it+n_met),x(2,it+n_met),abs(p.norm_actvalues(it)),p.norm_actvalues_std(it),p.squaresize,c(it,:),p.flag_edges); 
    else
      plot_square(x(1,it+n_met)+p.circle_shift(1),x(2,it+n_met)+p.circle_shift(2),abs(p.norm_actvalues(it)),p.norm_actvalues_std(it),p.squaresize,c(it,:),p.flag_edges); 
    end
  end
end

if p.show_arrowvalues * p.single_arrow,
  [ind_met,ind_act] = find(m(p.metindshow,end-n_act+p.actindshow));
  ind_met = p.metindshow(ind_met);
  ind_act = p.actindshow(ind_act);
  my_N = p.N;
  my_N(find(my_N>0)) = 0;
  for k = 1:length(ind_met),
    stoich_coeff = my_N(ind_met(k),ind_act(k));
    if [stoich_coeff * p.norm_arrowvalues( ind_act(k) )] < 0,
      x_met = x(:,ind_met(k));
      x_act = x(:,ind_act(k)+n_met);
      scale   = p.arrowsize * sqrt(abs(p.norm_arrowvalues( ind_act(k) )));
      if p.arrow_stoichiometries, scale = scale * abs(stoich_coeff); end
      forward = -sign(stoich_coeff) * sign(p.arrowvalues( ind_act(k) ));      
      %% forward can be 1 or -1
      arrow_shift = (forward==1) * p.arrow_shift + (forward==-1) * (1-p.arrow_shift);
      if isnan(forward), arrow_shift = 0.5; end 
      x_arr = x_met + arrow_shift * (x_act-x_met);
      switch p.arrowstyle, 
        case {'fluxes','directions'},
          phi  = angle( x_act(1) - x_met(1) + i *(x_act(2) - x_met(2)));
          plot_triangle(x_arr(1),x_arr(2),phi,scale, p.arrowcolor, forward,p.flag_triangle_edges);
      end        
      x_arrowlistN(ind_met(k),ind_act(k),:) = x_met + .5 * (x_act-x_met);
      my_N(:,ind_act(k)) = 0;
    end
  end
end


% ---------------------------------------------------
% text

if p.metprintnames, 
  tx = x(1,1:n_met) + p.text_offset(1);
  ty = x(2,1:n_met) + p.text_offset(2);
  text(tx(p.metindshow),ty(p.metindshow), p.metnames(p.metindshow),'FontSize',p.FontSize,'Rotation',p.fontangle); 
%  text(tx,ty, p.metnames,'FontSize',p.FontSize,'Rotation',p.fontangle); 
end

if p.actprintnames, 
  tx = x(1,n_met+1:end) + p.text_offset(1);
  ty = x(2,n_met+1:end) + p.text_offset(2);
  text(tx(p.actindshow),ty(p.actindshow), p.actnames(p.actindshow),'FontSize',p.FontSize,'Rotation',p.fontangle); 
end

if p.metprintvalues, 
  if ~length(p.metvalues), error('No metabolite values given'); end
 if find(p.metvalues_std~=0), 
   strings = [num2str(p.metvalues,3) repmat(' \pm ',n_met,1) num2str(p.metvalues_std,2)];
 else 
   strings = num2str(p.metvalues,3); 
 end
 offset=0.5*p.squaresize;%*(0.5+p.metvalues_std');
% text(x(1,p.metindshow) + offset,x(2,p.metindshow)+offset,strings(p.metindshow),'FontSize',p.FontSize,'Rotation',p.fontangle); 
 text(x(1,1:n_met) + offset,x(2,1:n_met)+offset,strings,'FontSize',p.FontSize,'Rotation',p.fontangle); 
end

if p.actprintvalues, 
  if ~length(p.actvalues), error('No reaction values given'); end
  if find(p.actvalues_std~=0),
    strings = [num2str(p.actvalues,3) repmat(' \pm ',n_act,1) num2str(p.actvalues_std,2)];
  else strings = num2str(p.actvalues,3); end
  strings = cellstr(strings);
  for it = 1:length(strings), strings{it} = strrep(strings{it},'NaN',''); end   
  ppos = x(:,n_met+1:end);
  offset=0.5*p.squaresize;%*(0.5+p.actvalues_std(p.actindshow)');
  text(ppos(1,p.actindshow) + offset, ppos(2,p.actindshow)+offset, strings(p.actindshow)','FontSize',p.FontSize,'Rotation',p.fontangle); 
end

if p.arrowprintvalues, 
  if ~length(p.arrowvalues), error('No arrow values given'); end
  if find(p.arrowvalues_std~=0),
    strings = [num2str(p.arrowvalues,3) repmat(' \pm ',n_act,1) num2str(p.arrowvalues_std,2)];
  else strings = num2str(p.arrowvalues,3); end
  strings = cellstr(strings);
  for it = 1:length(strings), strings{it} = strrep(strings{it},'NaN',''); end   
  ppos = x(:,n_met+1:end);
  offset=0.5*p.squaresize;%*(0.5+p.arrowvalues_std(p.actindshow)');
  text(ppos(1,p.actindshow) + offset, ppos(2,p.actindshow)+offset, strings(p.actindshow)','FontSize',p.FontSize,'Rotation',p.fontangle); 
end

% ---------------------------------------------------

% figure general layout

set(gca,'YDir',p.YDir);

noticks;

a = [1.1 * min(p.x(1,:))-0.1* max(p.x(1,:)),...
     -0.1 * min(p.x(1,:))+1.1* max(p.x(1,:)) + 0.000000000001,...
     1.1 * min(p.x(2,:))-0.1* max(p.x(2,:)),...
     -0.1 * min(p.x(2,:))+1.1* max(p.x(2,:)) + 0.000000000001];

if ~isempty(p.figure_axis), a = p.figure_axis;
end 

axis(a);
axis off;
axis equal;

network.graphics_par = p;


% -----------------------------------------------------
% END OF MAIN PROGRAM
% -----------------------------------------------------


% -----------------------------------------------------------------

function plot_square(x,y,l,std,squaresize,col,flag_edges)

stdcol = .7+.3*col;
if isnan(l),     l = 0.2; col = [.7 .7 .7]; stdcol = [0 0 0]; end
if isnan(std), std = .1; end
if  flag_edges, ecol = [.4 .4 .4]; secol = [.4 .4 .4]; else, ecol = col; secol =  stdcol; end
if std,
  l_max = squaresize*(l+std); 
  fill(x + 0.5 * l_max*[-1 1 1 -1], y + 0.5*l_max*[-1 -1 1 1],stdcol,'EdgeColor',secol)
end
l_min = squaresize*(max(0,l));
fill(x + 0.5 * l_min*[-1 1 1 -1], y + 0.5*l_min*[-1 -1 1 1],col,'EdgeColor',ecol)


% -----------------------------------------------------------------

function plot_circle(x,y,l,std,squaresize,col,flag_edges)

stdcol = .7 + .3 * col;

if isnan(l), l = 0.2 ; col = [.7 .7 .7]; stdcol = [0 0 0]; end

if isnan(std), std = .1; end

if  flag_edges, ecol = [.4 .4 .4]; secol = [.4 .4 .4]; else, ecol = col; secol =  stdcol; end

if std,
  l_max = squaresize*(l+std); 
  fill(x + 0.5 * l_max * cos(0:0.1:2*pi), y + 0.5*l_max * sin(0:0.1:2*pi),stdcol,'EdgeColor',secol)
end

l_min = squaresize * (max(0,l));

if l_min,
  fill(x + 0.5 * l_min * cos(0:0.1:2*pi), y + 0.5*l_min * sin(0:0.1:2*pi),col,'EdgeColor',ecol)
end


% -----------------------------------------------------------------

function plot_diamond(x,y,l,std,squaresize,col,flag_edges)

stdcol = .7+.3*col;
if isnan(l),     l = 0.5; col = [.7 .7 .7]; stdcol = [0 0 0]; end
if isnan(std), std = .1; end
if  flag_edges, ecol = [.4 .4 .4]; secol = [.4 .4 .4]; else, ecol = col; secol =  stdcol; end
if std,
  l_max = squaresize*(l+std); 
  fill(x + 0.5 * l_max * 4/pi* [-1 0 1 0 -1], y + 0.5*l_max*4/pi*[0 -1 0 1 0],stdcol,'EdgeColor',secol)
end
l_min = squaresize*(max(0,l));
fill(x + 0.5 * l_min * 4/pi* [-1 0 1 0 -1], y + 0.5*l_min*4/pi*[0 -1 0 1 0],col,'EdgeColor',ecol)


% -----------------------------------------------------------------

function plot_octagon(x,y,l,std,squaresize,col,flag_edges)

stdcol = .7+.3*col;
if isnan(l),     l = 0.5; col = [.7 .7 .7]; stdcol = [0 0 0]; end
if isnan(std), std = .1; end
if  flag_edges, ecol = [.4 .4 .4]; secol = [.4 .4 .4]; else, ecol = col; secol =  stdcol; end
if std,
  l_max = squaresize*(l+std); 
  fill(x + 0.5 * l_max * 4/pi* [-1 -0.5 0.5 1 1 0.5 -0.5 -1], y + 0.5*l_max*4/pi*[-0.5 -1 -1 -0.5 0.5 1 1 0.5],stdcol,'EdgeColor',secol)
end
l_min = squaresize*(max(0,l));
fill(x + 0.5 * l_min * 4/pi* [-1 -0.5 0.5 1 1 0.5 -0.5 -1], y + 0.5*l_min*4/pi*[-0.5 -1 -1 -0.5 0.5 1 1 0.5],col,'EdgeColor',ecol)


% -----------------------------------------------------------------

function plot_triangle(x, y, phi, l, col, forward, flag_edges)

if isnan(l), l = l*0.5; forward = 1; col = [.7 .7 .7]; 
  points = repmat([x; y],1,4) +  l * [-1 0 1 0; 0 -1 0 1];
else,
  points = repmat([x; y],1,3) + forward * [cos(phi) -sin(phi); sin(phi) cos(phi)] * l * [-0.5 .5 -0.5; -0.3 0 0.3];
end

if flag_edges,
   fill(points(1,:),points(2,:),col);
else
  fill(points(1,:),points(2,:),col,'EdgeColor','none');
end

% -------------------------
% compute positions on an arc: x3 all points for drawing;
% arcx,arcy: positions of one point (used for arrow)
 
 function [x3,arcx,arcy] = arc(x1,x2,height,arrow_shift);
 
 s = 0:0.1:pi;
 x3 = repmat(mean([x1,x2],2),1,length(s)) ...
      + 0.5 * [x2-x1] * cos(s) + height * 0.5 * [0 -1; 1 0] * [x2-x1] * sin(s);
 nn = max(1,ceil(arrow_shift * size(x3,2)));
 arcx = x3(1,nn); 
 arcy = x3(2,nn); 
 

% -----------------------------------------------------------------

function  [arcx,arcy] = tri_arc(x1,x2,x3,linecolor,arrow_shift)
 
 % compute height:
 
 R90 = [ 0 -1; 1 0];
 lambda = 0.5* R90*[x2-x1, x3-x2] * (x1-x3);
 f = 0.5*(x1+x2)+lambda(1)*R90*(x2-x1);
 height = sqrt(sum((f - x1).^2)) - sqrt(sum ( (f - (0.5*(x1+x2))) .^2));
 height = - height * sign ( (x3-x2)'*R90*(x2-x1));
 
 [x3,arcx,arcy] = arc(x1,x2, height,arrow_shift);
 plot(x3(1,:),x3(2,:),'color',linecolor); 


% -------------------------------------------------

function name2 = split_name(name,l)

name2 = name;
if length(name) > l,
  ll = ceil(length(name)/2);
  name  = [name repmat(' ',1,ll - mod(length(name),ll))];
  name1 = [reshape(name,ll,length(name)/ll)', repmat('\n',length(name)/ll,1)];
  name1 = reshape(name1',prod(size(name1)),1)';
  name2 = sprintf(name1(1:end-2));
end


% -------------------------------------------------

function [normvalues, normvalues_std, valuesmax, valuesmin] = normalise(values,values_std,valuesmax,valuesmin,p);

% convert values to fit into the range [-1,1]
  
normvalues     = [];
normvalues_std = [];

if p.omit_zeros, nonzero = (values~=0); end

if p.showsign,
  if isempty(valuesmax),   valuesmax  =   max(10^-10,max(abs(values(:)))); end
  if isempty(valuesmin),   valuesmin  = - valuesmax   ; end
else,
  if isempty(valuesmax),   valuesmax  = max(values(:)); end
  if isempty(valuesmin),   valuesmin  = min(values(:)); end  
end

if valuesmin == valuesmax,  valuesmax = 10^-10 + valuesmin; end

if p.showsign,
  normvalues     = values / valuesmax;
else
  normvalues     = 2 * [(values - valuesmin)   / ( valuesmax- valuesmin)] - 1;
end

normvalues_std = real(values_std /  ( valuesmax- valuesmin));
normvalues(find(normvalues>1)) = 1;  
normvalues(find(normvalues<-1))=-1;

if p.omit_zeros, 
  normvalues = normvalues .* nonzero;
  if ~isempty(normvalues_std), normvalues_std = normvalues_std .* nonzero;  end
end

% ----------------------------------------

function this_colorbar(num,colmap)

colorbar('off'); colormap(colmap); h = colorbar; nc = size(colmap,1);
%this_xtick = 1+ceil([nc-1]*(0:1:length(num)-1)/(length(num)-1));

max_scale  = max(num);
min_scale  = min(num); %-max(abs(num));
this_xtick = 1+ceil([nc-1]*[num - min_scale] / [max_scale-min_scale]);

%set(h,'Location','SouthOutside');%,'XLim',[1 nc],'XTick',this_xtick,'XTickLabel',[0],'Position', [0.25 0.05 0.50.015]);
set(h,'Location','West','YLim',[1 nc],'YTick',this_xtick,'YTickLabel',num);


% -------------------------------------------------
 
function p = netgraph_draw_set_parameters(network,vararg)

[nm,nr] = size(network.N);

% use parameters from network

if isfield(network,'graphics_par'), 
  p = network.graphics_par;
else
  network = netgraph_make_graph(network);
  p = network.graphics_par;
end

% -------------------------
% use parameters in argument list

if length(vararg),
  if length(vararg) == 1, 
    input_arg = vararg{1};
  else
    input_arg = vararg;    
  end

switch length(input_arg),
  case 0,
  case 1,
    if isstruct(input_arg),
      fn = fieldnames(input_arg);
      for i=1:length(fn), p=setfield( p, fn{i},getfield(input_arg,fn{i})); end
    end
  otherwise,
    for i=1:length(input_arg)/2,
      p = setfield( p, input_arg{2*(i-1)+1},input_arg{2*i}); 
    end
end
end

% -------------------------
% add missing parameters

p_default = struct(...
    'N',               network.N, ...
    'show_regulation', 0, ...
    'showsign',        1, ...
    'omit_zeros',      0, ...
    'show_metvalues', 1, ...
    'show_actvalues', 1, ...
    'show_arrowvalues', 1, ...
    'show_edgevalues', 0, ...
    'show_regulationvalues', 0, ...
    'metvalues_std',   zeros(size(p.metvalues)),  ... 
    'metvaluesmax',    [], ...
    'metvaluesmin',    [], ...
    'metstyle', 'fixed', ...
    'metcolors', [], ...
    'metinvisible', zeros(size(network.N,1),1), ...
    'circle_shift',    [0,0], ...
    'actvalues_std',   zeros(size(p.actvalues)),  ...
    'actvaluesmax',    [], ...
    'actvaluesmin',    [], ...
    'actstyle', 'fixed', ...
    'actcolors', [], ...
    'actinvisible', zeros(size(network.N,2),1), ...
    'omitreactions',   {'omitthisreaction'}, ...
    'omitmetabolites', {'omitthismetabolite'}, ...
    'suppress_lines', 0, ...
    'arrowstyle',      'none', ...
    'arrowvalues',     [], ...
    'arrowprintvalues',   0, ...
    'arrowvaluesmax',  [], ...
    'arrowvaluesmin',  [], ...
    'arrow_stoichiometries', 0, ...
    'arrowvalues_std',     zeros(size(p.arrowvalues)), ...
    'arrow_shift',     0.7,  ...
    'arrowcolor',      [0.7 0.7 0.7],  ...
    'linewidth', 1, ...
    'single_arrow', 0, ...
    'edgevalues',      [],  ...
    'edgevalues_std',  [], ...
    'edgevaluesmax',   [], ...
    'edgevaluesmin',   [], ...
    'edgeprintvalues',      [],  ...
    'edgestyle',      'normal',  ...
    'regulationvalues',    [],  ...
    'regulation_matrix',    [],  ...
    'regulationprintvalues',    [],  ...
    'regulationvalues_std',[], ...
    'regulationvaluesmax', [], ...
    'regulationvaluesmin', [], ...
    'regulationstyle',      'normal',  ...
    'hold_on',         0, ...
    'FontSize',        8, ...
    'fontangle',       0, ...
    'YDir',            'normal', ...
    'figure_axis',     [], ...
    'black_and_white', 0, ...
    'colormap',        rb_colors(250), ...
    'linecolor',       [0 0 1], ...
    'rlinecolor',      [1 .3 0.], ...
    'text_offset',     [0.01,-0.01], ...
    'straightlines',   1,       ...
    'arrowsize',       0.03,        ...
    'figure_position', [],  ...
    'subplot_position',[], ...
    'no_points',       0, ...
    'colorbar',        0,...
    'colorbar_numbers', [],...
    'flag_edges', 1, ...
    'flag_triangle_edges', 0, ...
    'canvas', [],...
    'shade_long_lines', [], ...
    'shade_cofactor_lines', []);
   
p = join_struct(p_default,p);

% -------------------------

if strcmp(p.arrowstyle,'none'),
  p.single_arrow = 0;
end
  
if p.single_arrow,
  p.show_arrowvalues = 1;
  p.arrow_shift = 1; 
end

if ~isempty(p.edgevalues),       p.show_edgevalues = 1; end 
if ~isempty(p.regulationvalues), p.show_regulationvalues = 1; end 
if p.show_regulationvalues,      p.show_regulation = 1; end 

if p.arrowprintvalues, p.actprintvalues = 0; end

% ----------
% correct parameters

switch p.arrowstyle,
  case 'directions',
    p.arrowvalues = ones(length(network.actions),1);
    if isfield(p,'reaction_mapping'),
        p.arrowvalues = ones(max(p.reaction_mapping),1);
    end  
end

if isempty(p.metvalues),          p.show_metvalues = 0; end
if strcmp(p.metstyle,'none'),     p.show_metvalues = 0; end
if isempty(p.actvalues),          p.show_actvalues = 0; end
if strcmp(p.actstyle,'none'),     p.show_actvalues = 0; end
if isempty(p.arrowvalues),        p.show_arrowvalues = 0; end
if isempty(p.edgevalues),         p.show_edgevalues = 0; end
if isempty(p.regulationvalues),   p.show_regulationvalues = 0; end
if strcmp(p.arrowstyle,'none'),   p.show_arrowvalues = 0; end

if p.show_regulationvalues,
  if isempty(p.regulationvalues_std),
    p.regulationvalues_std = zeros(size(p.regulationvalues));
  end
end

if p.show_edgevalues,
  if isempty(p.edgevalues_std),
    p.edgevalues_std = zeros(size(p.edgevalues));
  end
end

% ----------
% split metabolites?

if isfield(p,'metabolite_mapping'),
  if p.show_metvalues,
    p.metvalues       = p.metvalues(p.metabolite_mapping);
    p.metvalues_std   = p.metvalues_std(p.metabolite_mapping); 
  end
  if p.show_edgevalues,
    p.edgevalues     = p.edgevalues(p.metabolite_mapping,:); 
    p.edgevalues_std = p.edgevalues_std(p.metabolite_mapping,:); 
  end
  if p.show_regulationvalues,
    p.regulationvalues     = p.regulationvalues(:,p.metabolite_mapping); 
    p.regulationvalues_std = p.regulationvalues_std(:,p.metabolite_mapping); 
  end
end

if isfield(p,'reaction_mapping'),
  if p.show_actvalues,
    p.actvalues       = p.actvalues(p.reaction_mapping);
    p.actvalues_std   = p.actvalues_std(p.reaction_mapping);
  end
  if p.show_arrowvalues,
    p.arrowvalues       = p.arrowvalues(p.reaction_mapping);
  end
  if p.show_edgevalues,
    p.edgevalues     = p.edgevalues(:,p.reaction_mapping); 
    p.edgevalues_std = p.edgevalues_std(:,p.reaction_mapping); 
  end
  if p.show_regulationvalues,
    p.regulationvalues     = p.regulationvalues(p.reaction_mapping,:); 
    p.regulationvalues_std = p.regulationvalues_std(p.reaction_mapping,:); 
  end
end

% ---------------------------------------------------------------------
% threshold the values at given max and min

if p.colorbar,
  if length(p.colorbar_numbers),
    p.metvaluesmin  = min(p.colorbar_numbers); 
    p.metvaluesmax  = max(p.colorbar_numbers); 
    p.actvaluesmin  = min(p.colorbar_numbers); 
    p.actvaluesmax  = max(p.colorbar_numbers); 
    p.edgevaluesmin = min(p.colorbar_numbers(:)); 
    p.edgevaluesmax = max(p.colorbar_numbers(:)); 
  end
end

if isempty(p.metvaluesmin), p.metvaluesmin = min(p.metvalues); end
if isempty(p.metvaluesmax), p.metvaluesmax = max(p.metvalues); end
if isempty(p.actvaluesmin), p.actvaluesmin = min(p.actvalues); end
if isempty(p.actvaluesmax), p.actvaluesmax = max(p.actvalues); end
if isempty(p.edgevaluesmin), p.edgevaluesmin = nanmin(p.edgevalues(:)); end
if isempty(p.edgevaluesmax), p.edgevaluesmax = nanmax(p.edgevalues(:)); end
  
p.metvalues( find(p.metvalues < p.metvaluesmin) ) = p.metvaluesmin;
p.metvalues( find(p.metvalues > p.metvaluesmax) ) = p.metvaluesmax;
p.actvalues( find(p.actvalues < p.actvaluesmin) ) = p.actvaluesmin;
p.actvalues( find(p.actvalues > p.actvaluesmax) ) = p.actvaluesmax;

if size(p.edgevalues),
  p.edgevalues(find(p.edgevalues < p.edgevaluesmin)) = p.edgevaluesmin;
  p.edgevalues(find(p.edgevalues > p.edgevaluesmax)) = p.edgevaluesmax;
end

% ---------------------------------------------------------------------
% showsign = 1  -> normalise all values to values between -1 and 1
% showsign = 0  -> normalise all values to values between  0 and 1

if p.show_metvalues,
  [p.norm_metvalues, p.norm_metvalues_std,p.metvaluesmax,p.metvaluesmin] = normalise(p.metvalues,p.metvalues_std, p.metvaluesmax, p.metvaluesmin, p);
end

if p.show_actvalues,
  [p.norm_actvalues, p.norm_actvalues_std,p.actvaluesmax,p.actvaluesmin] = normalise(p.actvalues,p.actvalues_std,p.actvaluesmax,p.actvaluesmin,p);
end

if p.show_arrowvalues,
  p.norm_arrowvalues = p.arrowvalues;
  if length(p.arrowvaluesmax),
    if isempty(p.arrowvaluesmin),
      p.arrowvaluesmin = -p.arrowvaluesmax;
    end
    p.norm_arrowvalues(p.norm_arrowvalues>p.arrowvaluesmax) = p.arrowvaluesmax;
    p.norm_arrowvalues(p.norm_arrowvalues<p.arrowvaluesmin) = p.arrowvaluesmin;
  end
else
  p.norm_arrowvalues = zeros(nr,1);  
end

if p.show_edgevalues,
  [p.norm_edgevalues, p.norm_edgevalues_std,p.edgevaluesmax,p.edgevaluesmin] = normalise(p.edgevalues,p.edgevalues_std,p.edgevaluesmax,p.edgevaluesmin,p); 
end

if p.show_regulationvalues,
  [p.norm_regulationvalues, p.norm_regulationvalues_std,p.regulationvaluesmax,p.regulationvaluesmin] = normalise(p.regulationvalues,p.regulationvalues_std,p.regulationvaluesmax,p.regulationvaluesmin,p);
end

% --- some more stuff

if p.black_and_white,        p.colormap = 0.5-0.5*sign(gray(250)-0.5); end

% omit metabolites that are not connected anymore once reactions have been omitted

ll = setdiff(1:nr,label_names(p.omitreactions,network.actions));
p.omitmetabolites = union(p.omitmetabolites, network.metabolites(find(sum(abs(network.N(:,ll)),2)==0)));
p.actindshow = setdiff(1:length(network.actions),    label_names(p.omitreactions,network.actions));
p.metindshow = setdiff(1:length(network.metabolites),label_names(p.omitmetabolites,network.metabolites));

% omit metabolites and reactions that are tagged as invisible

p.actindshow = p.actindshow(find(p.actinvisible(p.actindshow)==0));
p.metindshow = p.metindshow(find(p.metinvisible(p.metindshow)==0));

% if isfield(network.graphics_par,'reaction_mapping'),
%   ii = setdiff(1:length(network.actions),label_names(p.omitreactions,network.actions));
%   p.actindshow = column(network.graphics_par.reaction_mapping(ii))';
%   ii = setdiff(1:length(network.metabolites),label_names(p.omitmetabolites,network.metabolites));
%   p.metindshow = column(network.graphics_par.metabolite_mapping(ii))';
% end

% ----------

if isfield(p,'chop_names'),
  for it = 1:length(p.metnames),
    if length(p.metnames{it}) > p.chop_names,
      p.metnames{it} = [p.metnames{it}(1:p.chop_names) '...'];
    end
  end
  for it = 1:length(p.actnames),
    if length(p.actnames{it}) > p.chop_names,
      p.actnames{it} = [p.actnames{it}(1:p.chop_names) '...' ];
    end
  end
end

if isfield(p,'split_names'),
  if p.split_names,
  for it = 1:length(p.metnames),
    p.metnames{it} =  split_name(p.metnames{it},p.split_names);
  end
  for it = 1:length(p.actnames),
     p.actnames{it} =  split_name(p.actnames{it},p.split_names);
  end
  end
end

if size(p.x,2) == 0, error('No point positions found'); end
```
