## Supplementary material for "In-depth computational analysis of natural and artificial carbon fixation pathways": MATLAB files: netgraph_draw_connections.m

```
%netgraph_draw_connections(network,M)
%
%draw network including quantitative relations among reactions
%M is supposed to be a symmetric matrix containing the relations

function netgraph_draw_connections(network,M)


n_react = length(network.graphics_par.actnames);
x=network.graphics_par.x(:,end-n_react+1:end);
for i1 = 1: n_react,
for i2 = 1: i1-1,
    % red for negative, green for positive values
    c = [1 0 0]*(M(i1,i2)<0) + [0 1 0]*(M(i1,i2)>0);
if M(i1,i2)~=0,
    h=line( [x(1,i1) x(1,i2)],[x(2,i1) x(2,i2)]);
set(h,'Color',c);
end
end
end
```
