## Supplementary material for "In-depth computational analysis of natural and artificial carbon fixation pathways": MATLAB files: netgraph_draw_simple.m

```
%netgraph_draw_simple(network)
%
%draw network in a simple manner: only nodes and lines

function netgraph_draw_simple(network,regulation)

if ~exist('regulation','var'), regulation = 0; end

[i,j]=find(triu(network.graphics_par.m));

plot(network.graphics_par.x(1,:),network.graphics_par.x(2,:),'r.'); hold on;
line( [network.graphics_par.x(1,i); network.graphics_par.x(1,j)],...
      [network.graphics_par.x(2,i); network.graphics_par.x(2,j)],'color',[0 0 1]);

if regulation,
    x = network.graphics_par.x;
  [i,j]=find(triu(network.graphics_par.regulation_matrix)); 
  if isfield(network.graphics_par,'linecolor'), linecolor = 0.5+0.5*network.graphics_par.linecolor;
  else                       linecolor = [0. 1 0.];
  end
  line([x(1,i); x(1,j)],[x(2,i); x(2,j)],'color',linecolor);
end

hold off;

axis tight;
axis square
```
