## Supplementary material for "In-depth computational analysis of natural and artificial carbon fixation pathways": MATLAB files: netgraph_edit_positions.m

```
function network = netgraph_edit_positions(network,layout_file,flag_KEGG_ids,gp,reaction_KEGG_IDs,flag_element_names,flag_fixed,flag_save_metabolites_as_fixed)

% network = netgraph_edit_positions(network,layout_file,flag_KEGG_ids,flag_element_names,flag_fixed,flag_save_metabolites_as_fixed)
%
% The new positions will be saved to the positions file (filename layout_file)
%
% flag_KEGG_ids  compare network and layout file by KEGG IDs (rather than element names)
% flag_fixed     read and write information about fixed glyph positions

eval(default('flag_KEGG_ids','0','gp','[]','reaction_KEGG_IDs','[]','flag_element_names','1','flag_fixed','1','flag_save_metabolites_as_fixed','0','hide_invisible','1'));

if isempty(gp), gp=struct; end

if length(reaction_KEGG_IDs),
  network.reaction_KEGGID = reaction_KEGG_IDs;
end

gp_default.actprintnames = 0;
gp_default.hide_invisible = hide_invisible;
gp = join_struct(gp_default,gp);

network = netgraph_read_positions(network, layout_file, [0,0], 1, flag_KEGG_ids,[], flag_fixed);

network = netgraph_move(network,'all',gp);

if flag_save_metabolites_as_fixed, 
  network.graphics_par.fixed(1:length(network.metabolites)) = 1;
end

netgraph_print_positions(network,layout_file,[0,0],'replace file',flag_KEGG_ids,flag_element_names,flag_fixed);

display(sprintf('New positions saved to file %s',layout_file));
```
