## Supplementary material for "In-depth computational analysis of natural and artificial carbon fixation pathways": MATLAB files: netgraph_external.m

```
% [network,p] = netgraph_external(network,draw_only,external)
%
% arguments draw_only,external are optional
% left/centre button: add/ remove external
% right button quit

function [network,p] = netgraph_external(network,draw_only,external)

if exist('external','var'),   network.external = external; end
if ~exist('draw_only','var'), draw_only = 0; end

[network.external,p] = netgraph_mark_metabolites(network,network.external,draw_only);

title('External metabolites confirmed');
```
