## Supplementary material for "In-depth computational analysis of natural and artificial carbon fixation pathways": MATLAB files: netgraph_find_x.m

```
% x = netgraph_find_x(network,fixed_positions)
% fixed_positions: indices (first column) and positions (2nd and 3rd column)
% of metabolites with fixed positions

function x = netgraph_find_x(network,gridsize,k1,k2,k3,k4,fixed_positions)

randn('state',0) 

if ~exist('fixed_positions','var'),
  indices_fixed = []; 
  x_fixed       = []; 
else,
  indices_fixed = uint8(fixed_positions(:,1));
  x_fixed       = fixed_positions(:,2:3)';
end

%gridsize = 0.01; % distance between discrete x values
%k1 = 0.005;  % overall repulsion strength
%k2 = 0.5  *sqrt(1/length(network.graphics_par.metnames));  % overall repulsion scale
%k3 = 0.2;  % neighbour attraction strength

% first guess


x = netgraph_find_x_old(network.graphics_par,gridsize,k1,k2,k3,network.graphics_par.db,indices_fixed,x_fixed);
network.graphics_par.x = x;

if ~isfield(network.graphics_par,'fixed'), 
  network.graphics_par.fixed = zeros(size(network.graphics_par.x,2),1); 
end
network.graphics_par.fixed(indices_fixed) = 1;

if length(indices_fixed),
  network.graphics_par.x(:,indices_fixed) =  x_fixed;
end

if ~isfield(network.graphics_par,'N'), network.graphics_par.N = network.N; end

p   = network.graphics_par;

splitted = 0;
if isfield(p,'display_split'),   if p.display_split,     splitted =1;   end;  end

if splitted,
  fixed = zeros(size(p.N_split,1),1);
  N  = p.N_split;
  x   = p.x_split;
  db  = p.db_split;
  m   = p.m_split;
  n_met = length(p.split_back_mapping);
else,
  fixed = p.fixed;
  N   = p.N;
  x   = p.x;
  db  = p.db;
  m   = p.m;
  n_met = length(p.metnames);
end

names=[p.metnames; p.actnames];

% move points a little

cont = 1;

[Ni,Nj]=ind2sub(size(N),find((N~=0)));
Nj = Nj+n_met;
edgecenters = 0.5*(x(:,Ni)+x(:,Nj));
fixed_ind = find(fixed);

for itt=1:10
  x = x + 0.001*randn(size(x));
  for it=1:3
    edgecenters = 0.5*(x(:,Ni)+x(:,Nj));
    for i=1:size(x,2);
      distances = repmat(x(:,i),1,size(x,2)+length(Ni)) - [x, edgecenters]; %
      f1 = sum(distances.^2)+10^-10;
      f1 = exp(-f1/(2*k2^2))./sqrt(f1);
      dummy = x(:,find(db(i,:)==1));
      if length(dummy),	       xdum = mean(dummy,2);
      else,                    xdum = x(:,i);	       end
      xnew(:,i)= x(:,i) + k1 * sum(distances.*repmat(f1,2,1),2) ...
	  + k3 * ( xdum - x(:,i) );
    end
    loose=find(1-fixed);
    if length(loose),
      x(:,loose) = xnew(:,loose);
      x(:,loose) = x(:,loose)-repmat(min(x(:,loose)')',1,size(x(:,loose),2));
      x(:,loose) = diag(1./(max(x(:,loose)')'))*x(:,loose);
      x(:,loose) = gridsize * round(x(:,loose)/gridsize);
    end
  end
end
  
loose = find(1-fixed);
if length(loose),
  x(:,loose) = x(:,loose)-repmat(min(x(:,loose)')',1,size(x(:,loose),2));
  x(:,loose) = diag(min(1,1./(max(x(:,loose)')')))*x(:,loose);
  x(:,loose) = gridsize * round(x(:,loose)/gridsize);
end
edgecenters = 0.5*(x(:,Ni)+x(:,Nj));

if splitted,     p.x_split = x;
else,            p.x       = x;
end

x = x-repmat(min(x')',1,size(x,2));
x = diag(min(1,1./(max(x')')))*x;
x = gridsize * round(x/gridsize);

if splitted,     p.x_split = x;
else,            p.x = x;
end
 
network.graphics_par = p;
```
