## Supplementary material for "In-depth computational analysis of natural and artificial carbon fixation pathways": MATLAB files: netgraph_flux_arrows_movie.m

```
function M_time = netgraph_flux_arrows_movie(network, J_matrix, text_flag, gp);

% M_time = netgraph_flux_arrows_movie(network, J_matrix, text_flag, gp);

J_matrix_scaled = J_matrix / max(abs(J_matrix(:)));

clear M_time
ns          = size(J_matrix,2);
time_points = cellstr(num2str([1:ns]'));

if length(gp.background_colors),
  nb = size(gp.background_colors,1);
  gp.background_colors = interp1(0:1/[nb-1]:1,gp.background_colors,0:1/[ns-1]:1);
end

for it = 1:ns,
  gp.arrowstyle  = 'fluxes';
  gp.arrowvalues = J_matrix_scaled(:,it);
  gp.arrow_shift = it/(ns+1);
  gp.arrowcolor = [1 0 0];
  subplot('position',[ 0 0 1 1]); 
  if gp.background_colors, gp.canvas = gp.background_colors(it,:); end
  netgraph_concentrations(network,[],[],text_flag,gp);
  if it==1, a = axis; end    
  if gp.timebar,
    hold on;  
    ss = network.graphics_par.squaresize;
    amin = a(1) + 0.05 *[a(2)-a(1)];
    amax = a(2) - 0.05 *[a(2)-a(1)];
    plot([amin+ss,amax-ss],ss+[a(3),a(3)],'-','Color',[0 0 0]);
    circle( amin + ss + (it+0.5)/(ns+1) *(amax-amin-2*ss), ss+a(3),ss/2,[0 0 0]);
    circle( amin + ss + (it+0.5)/(ns+1) *(amax-amin-2*ss), ss+a(3),ss/6,[1 1 1]);
    axis(a);
    text(0.01,0.02,time_points{it});
  end
  drawnow
  M_time(it) = getframe;
end
```
