## Supplementary material for "In-depth computational analysis of natural and artificial carbon fixation pathways": MATLAB files: netgraph_flux_in_large_network.m

```
function [nn,M,n_show] = netgraph_flux_in_large_network(network,v,perc_show,table_positions,cofactors,not_cofactors,goptions_default)

% [nn,M] = netgraph_flux_in_large_network(network,v,perc_show,table_positions,cofactors,not_cofactors,goptions_default)

eval(default('perc_show','0.002','table_positions','''''','cofactors','[]','not_cofactors','[]','goptions_default','struct'));

goptions = join_struct(struct,goptions_default);
network.formulae = network_print_formulae(network);

% ------------------------------------------------------------------------------
% 1. distribution of flux values

n_show = sum(abs(v) >= perc_show * max(abs(v)) ); % 10;
figure(1); plot(sort(abs(v))); set(gca,'YScale','Log'); xlabel('rank'); ylabel('absolute flux')
title(sprintf('%d reactions above %f x maximum',n_show,perc_show));


% ------------------------------------------------------------------------------
% 2. table of reactions with the n_show highest fluxes
display(sprintf('Reactions with %d highest fluxes',n_show))
[dum,order] = sort(-abs(v));

print_matrix(v(order(1:n_show)), network.reaction_names(order(1:n_show)))

% ------------------------------------------------------------------------------
% 3. network graphics with n_show largest flux reactions

if isempty(cofactors),
  %cofactors = {'h[c]','atp[c]','atp[m]','atp[n]','adp[c]','adp[m]','adp[n]','o2[c]','o2[e]','o2[x]',  'nad[c]',   'nad[m]',  'nadh[c]', 'nadh[m]','nadp[c]' ,'nadph[c]', 'nh4[c]', 'nh4[e]', 'pi[c]', 'pi[m]', 'h[e]', 'h[m]', 'hco3[c]', 'hco3[e]', 'h2o[c]', 'h2o[l]', 'h2o[m]', 'co2[c]', 'co2[e]', 'co2[m]', 'amp[c]', 'cmp[n]', 'gtp[n]', 'h2o2[c]', 'h2o2[l]', 'h2o2[x]', 'udp[c]', 'ump[c]', 'utp[c]'}';
end

metrank = sum(abs(network.N),2);
cofactors = [column(cofactors); network.metabolites(find(metrank>5))];

ind_not_involved_in_relevant_flux = find(abs(network.N) * double(abs(v) >= perc_show * max(abs(v))) ==0);
cofactors = [cofactors; network.metabolites(ind_not_involved_in_relevant_flux)];
cofactors = setdiff(cofactors, not_cofactors);

nn = netgraph_simple_graph(network,cofactors);

if isfield(nn,'metabolite_names'),
  nn.metabolites = nn.metabolite_names;
end
%nn = netgraph_make_graph(nn);
if length(table_positions),
  nn = netgraph_read_positions(nn,table_positions,[0,0],1,0);
end

[nm,nr] = size(network.N);
figure(2);
nn.graphics_par.metnames = nn.metabolite_names;
%netgraph_concentrations(nn,ones(nm,1),v,1,struct('actstyle','none','arrowstyle','fluxes','arrowsize',0.02));

M=[];

%M = netgraph_flux_movie(nn,zeros(nm,1),v,1,goptions);
%movie(M,10)
```
