## Supplementary material for "In-depth computational analysis of natural and artificial carbon fixation pathways": MATLAB files: netgraph_flux_movie.m

```
% M = netgraph_flux_movie(network,S,J,text_flag,goptions);
%
% Movie showing a single flux distribution (moving arrows only to highlight fluxes)
%
% S and J : vectors of concentrations and fluxes
% the number of frames can be set by 'n_frames' within goptions
%
% to save a movie as an animated gif, use movie_save(filename,M)

function M = netgraph_flux_movie(network,S,J,text_flag,goptions);

eval(default('text_flag','0','goptions','struct'));

% scale flux data
J = 1/nanmax(abs(J(:))) * J;
if isfield(goptions,'arrowvalues'),
  goptions.arrowvalues = 1/nanmax(abs(goptions.arrowvalues(:))) * goptions.arrowvalues;
else
  goptions.arrowvalues = J;
end  

arrow_shift = 0;

goptions_default = struct('n_frames', 10,'timebar',0,'background_colors',[],'use_background_colors',0,'scale_arrovalues',0);

goptions                = join_struct(goptions_default,goptions);
goptions.actstyle       ='none';
goptions.arrow_shift    = arrow_shift;
goptions.show_metvalues = 0; 
% otherwise arrows may be below lines (matlab error)

if goptions.use_background_colors,
  if goptions.background_colors,
    if size(goptions.background_colors,2) ~= 3,
      goptions.background_colors = goptions.background_colors';
    end
  end
else
  goptions.background_colors = [];
end

subplot('Position', [0 0 1 1]);
netgraph_concentrations(network,S,J,text_flag,goptions); a = axis;
subplot('Position', [0 0 1 1]);
netgraph_concentrations(network,S,J,text_flag,goptions); axis(a); axis off;
M(1) = getframe;

for it = 1:goptions.n_frames,
  clf;
  subplot('Position', [0 0 1 1]);
  arrow_shift          = it/(goptions.n_frames+1);
  goptions.arrow_shift = arrow_shift;
  if goptions.background_colors,
    goptions.canvas = goptions.background_colors(it,:);
  end
  netgraph_concentrations(network,S,J,text_flag,goptions);
  if goptions.timebar, 
    hold on;  
    ss = network.graphics_par.squaresize;
    plot([a(1)+ss,a(2)-ss],ss+[a(3),a(3)],'-','Color',[0 0 0]); 
    circle( a(1) + ss + (j-0.9)/(it-0.8) *(a(2)-a(1)-2*ss),ss+a(3),ss/2,[0 0 0]);
    circle( a(1) + ss + (j-0.9)/(it-0.8) *(a(2)-a(1)-2*ss),ss+a(3),ss/6,[1 1 1]);
  end
  axis(a); axis off;
  M(it+1) = getframe;
end
```
