## Supplementary material for "In-depth computational analysis of natural and artificial carbon fixation pathways": MATLAB files: netgraph_fluxes.m

```
function netgraph_fluxes(network,J,gp)

% netgraph_fluxes(network,J,gp)

eval(default('gp','struct'));

gp_default = struct('actvalues',abs(J),'arrowvalues',J,'arrowvaluesmax',max(abs(J)),'arrowstyle','fluxes');

gp = join_struct(gp_default,gp);

netgraph_draw(network,gp);
```
