## Supplementary material for "In-depth computational analysis of natural and artificial carbon fixation pathways": MATLAB files: netgraph_make_graph.m

```
% network = netgraph_make_graph(network,metvalues,actvalues,set_positions,x_init,table_positionss);
%
% create or modify structure describing the graphical appearance of a metabolic network

function network = netgraph_make_graph(network,metvalues,actvalues,set_positions,x_init,table_positions);

% -----------------------------------------------

eval(default('table_positions','[]','metvalues','[]','actvalues','[]','set_positions','[]'));

metnames = strrep(network.metabolites,'_',' ');
metnames = strrep(metnames,'Compartment ','');
metnames = strrep(metnames,'Cell ','');
metnames = strrep(metnames,'Compound ','');
metnames = strrep(metnames,'Enzyme ','');
metnames = strrep(metnames,'PseudoBioObj ','');
metnames = strrep(metnames,'  ',' ');

metnames = strrep(metnames,'(2R)-2-Hydroxy-3-(phosphonooxy)-propanal','Glyceraldehyde 3-phosphate');
metnames = strrep(metnames,'-D-','-');
metnames = strrep(metnames,'D-','');
metnames = strrep(metnames,'L-','');
metnames = strrep(metnames,'S-','');
metnames = strrep(metnames,'(S)-','');
metnames = strrep(metnames,'alpha','\alpha');
metnames = strrep(metnames,'beta','\beta');
  
actnames = strrep(network.actions,'_',' ');
actnames = strrep(actnames,'PseudoBioObj.','');
actnames = strrep(actnames,'Enzyme.','');

graphics_object.metvalues      = metvalues;
graphics_object.actvalues      = actvalues;
graphics_object.arrowvalues    = actvalues;

graphics_object.metstyle       = 'fixed'; % , 'box', 'diamond', 'none'
graphics_object.metcolstyle    = 'values'; % 'fixed'
graphics_object.metcol         = 'c';  % used if metcolstyle ==  'fixed'
graphics_object.metprintnames  = 1;
graphics_object.metprintvalues = 0;
graphics_object.metnames       = metnames;
graphics_object.metabolites    = network.metabolites;

graphics_object.actstyle       = 'fixed'; % , 'box', 'diamond' 'none'
graphics_object.actcolstyle    = 'values'; % 'fixed'
graphics_object.actcol         = 'r'; % used if actcolstyle ==  'fixed'
graphics_object.actprintnames  = 1;
graphics_object.actprintvalues = 0;
graphics_object.actnames       = actnames;

graphics_object.arrowstyle     = 'directions';  % 'fluxes', 'none'

graphics_object.squaresize     = 0.2/sqrt(length(metnames));
graphics_object.arrowsize      = 0.08/sqrt(length(metnames));
graphics_object.lambda         = 1;
graphics_object.N              = network.N;

graphics_object.metabolite_mapping = (1:length(metnames))';
graphics_object.reaction_mapping   = (1:length(actnames))';
graphics_object.metinvisible          = zeros(length(metnames),1);
graphics_object.actinvisible          = zeros(length(actnames),1);

% adjacency matrix between metabolites and reactions 

if isfield(network,'regulation_matrix'),
  graphics_object.regulation_matrix = ...
      [sparse(zeros(length(network.metabolites)))...
       sparse(network.regulation_matrix)';...
       sparse(network.regulation_matrix)...
       sparse(zeros(length(network.actions)))...
      ];
end

m = [sparse(zeros(length(network.metabolites))) sparse(network.N~=0); sparse(network.N'~=0) sparse(zeros(length(network.actions)))];

m = m-diag(diag(m));
db = graph_shortest_path(m,4,0);
db(find(~isfinite(db)))=5; 

graphics_object.m  = m;
graphics_object.db = db;

network.graphics_par = graphics_object;

if ~exist('x_init','var'), x_init = []; end 

[network.graphics_par.x, network.graphics_par.fixed] = netgraph_calculate_positions(network, x_init, set_positions);
```
