## Supplementary material for "In-depth computational analysis of natural and artificial carbon fixation pathways": MATLAB files: netgraph_mark_metabolites.m

```
% [choice,p] = netgraph_mark_metabolites(network,choice,draw_only)
%
% left/centre button: add/ remove external
% right button quit
% if draw_only (optional argument) = 1, then the choice is only displayed
%
% choice: bit string denoting marked metabolites
% p: graphics structure

function [choice,p] = netgraph_mark_metabolites(network,choice,draw_only)

if ~exist('choice','var'), choice = zeros(size(network.metabolites)); end 
if length(choice)~=length(network.metabolites), error('Wrong size of input argument'); end

p = network.graphics_par;

splitted = 0;
if isfield(p,'display_split'),   if p.display_split,     splitted =1;   end;  end

p.metvalues=0.2*ones(size(p.metnames));
p.arrowvalues=zeros(size(p.arrowvalues));
p.arrowstyle='fluxes';
p.actvalues=zeros(length(network.actions),1);
p.metvalues(find(choice))=0.5; 
p.metvalues_std=zeros(length(p.metvalues),1);
p.metvaluesmax=1;
p.actvaluesmax=1;
p.metstyle='box';
p.actstyle='none';
p.actprintnames=0;

netgraph_draw(network,p); title('Left button > mark, Right button > finish')

if ~exist('draw_only','var'), draw_only = 0; end
if draw_only,  return; end

n_met = length(network.metabolites);

if splitted, 
 x = p.x_split(:,1:length(p.split_back_mapping));
else
 x = p.x(:,1:n_met);
end

n_met = length(network.metabolites);
cont = 1;

while cont==1,
  [x_old,y_old,button] = ginput(1);
  dist = sum( (repmat([x_old;y_old],1,size(x,2))-x).^2);
  [dum,ind]=min(dist);
  index = ind(1);
  if splitted,
    index = p.split_back_mapping(index);
  end
  switch button
    case 3,
      cont = 0; 
    otherwise
      if index <= n_met, 
	choice(index)=1-choice(index);
      end
  end
  p.metvalues=0.2*ones(length(p.metnames),1);
  p.metvalues(find(choice))=0.5; 
  p.metvaluesmax = 1;
  p.actvaluesmax = 1;
  netgraph_draw(network,p);  title('Left button > mark, Right button > finish')
end
```
