## Supplementary material for "In-depth computational analysis of natural and artificial carbon fixation pathways": MATLAB files: netgraph_mark_reaction.m

```
function netgraph_mark_reaction(network,ind_reaction,r)

% netgraph_mark_reaction(network,ind_reaction,r)
%
% mark a reaction (put a circle on top of an already existing drawing)
  
if isfield(network.graphics_par,'reaction_mapping'),
  ind_reaction = find(network.graphics_par.reaction_mapping==ind_reaction);
end

x = network.graphics_par.x(:,length(network.metabolites)+ind_reaction);

my_circle(x(1),x(2),r,[1 0 0]);

function my_circle(x,y,r,col)

xlist = x+r*cos(0:0.01:2*pi);
ylist = y+r*sin(0:0.01:2*pi);

line(xlist,ylist,'Color',col,'Linewidth',2);
```
