## Supplementary material for "In-depth computational analysis of natural and artificial carbon fixation pathways": MATLAB files: netgraph_mark_reactions.m

```
% [choice,p] = netgraph_mark_reactions(network,choice,draw_only)

function [choice,p] = netgraph_mark_reactions(network,choice,draw_only)

% interactively mark reactions and return a bit vector indicating the marked reactions
%
% left/centre mouse button: add/remove mark
%       right mouse button: finish

eval(default('choice','[]'));

reaction_mapping = network.graphics_par.reaction_mapping;
reverse_mapping  = zeros(max(reaction_mapping),1);
for it = 1:length(reaction_mapping),
  reverse_mapping(reaction_mapping(it)) = it;
end

if isempty(choice),
  choice = zeros(size(reverse_mapping));
end

x = network.graphics_par.x;
 
p.metstyle   = 'none';
p.arrowstyle = 'none';
p.actstyle   = 'box';

p.metvalues     = zeros(length(network.metabolites),1);
p.metvalues_std = zeros(length(network.metabolites),1);
p.actvalues     = 0.2*ones(size(reverse_mapping),1);
p.actvalues(find(choice)) = 0.5;
p.actvalues_std =zeros(size(reverse_mapping),1);
p.metvaluesmax = 1;
p.actvaluesmax = 1;
p.arrowstyle   ='directions';

netgraph_concentrations(network,[],choice,1,struct('metprintnames',1,'actprintnames',1));
%netgraph_draw(network,p);
  
if ~exist('draw_only','var'), draw_only = 0; end
if draw_only,  return; end
  title('Left button > mark, Right button > finish')

  n_met=length(network.metabolites);
  cont = 1;
  
  while cont==1,
    [x_old,y_old,button] = ginput(1);
    dist= sum( (repmat([x_old;y_old],1,size(x,2))-x).^2);
    [dum,i]=min(dist);
    index=i(1);
    switch button
      case 3,
       cont = 0; 
      otherwise
	if index>n_met, ind_rea = reaction_mapping(index-n_met);
          choice(ind_rea)=1-choice(ind_rea); end
    end
 p.actvalues=0.2*ones(size(reverse_mapping),1);
 p.actvalues(find(choice))=0.5;
 netgraph_concentrations(network,[],choice,1,struct('metprintnames',1,'actprintnames',1));
 %netgraph_draw(network,p);
 title('Left button > mark, Right button > finish')
end
```
