## Supplementary material for "In-depth computational analysis of natural and artificial carbon fixation pathways": MATLAB files: netgraph_metabolite_interactions.m

```
% netgraph_metabolite_interactions(network, influence_values, interaction_values, col, gp)
%
% For reaction interactions, see 'interaction_network_plot'

function netgraph_metabolite_interactions(network, influence_values, interaction_values, col, gp)

% to make this script nicer, update it according to interaction_network_plot

eval(default('col','my_colors(250)','gp','struct','influence_values','[]'));

gp = join_struct(struct('relative_threshold',0,'normalise_values',1,'show_diagonal_values',0,'linewidth',1),gp);

plot_parameters = struct('actprintnames',0,'metprintnames',1,'arrowsize',0.03,...
    'linecolor',[0 0 0],'arrowcolor',[.7 .7 .7],'colorbar',0,...
    'FontSize',8,'text_offset',[.01,-.01],'colormap',col,'hold_on',1);
plot_parameters = join_struct(plot_parameters,gp);

[nm,nr] = size(network.N);

if isfield(network.graphics_par, 'metabolite_mapping'),
  metmap = network.graphics_par.metabolite_mapping;
else,
  metmap = 1:nm;
end

if size(interaction_values,1) ~= max(metmap), error('Wrong matrix size'); end

if gp.show_diagonal_values,
  influence_values = diag(interaction_values);
end

% normalise by maximal absolute value
if gp.normalise_values,
  if length(isfinite(influence_values)),
    influence_values = influence_values/max(abs(influence_values(metmap)));
  end
  interaction_values = interaction_values - diag(diag(interaction_values));
  interaction_values = interaction_values/nanmax(nanmax(abs(interaction_values(metmap,metmap))));
end

if gp.relative_threshold,
  interaction_values(abs(interaction_values)<gp.relative_threshold*max(abs(interaction_values(:)))) = 0;
end

% the loop plots only upper triangle values!!
interaction_values = interaction_values';

% replace nan by zeros for graphics
interaction_values(isnan(interaction_values)) = 0;

colors  = [];
i1_list = [];
i2_list = [];
value_list = [];
z = 1; 

for i1 = 1:nm,
  for i2 = i1+1:nm,
    my_value = interaction_values(metmap(i1),metmap(i2));
    if isfinite(my_value),
      if sign(my_value),
        i1_list(z) = i1;
        i2_list(z) = i2;
        value_list(z) = my_value;
        colors = [colors; col(1+floor((size(col,1)-1)*(my_value+1)/2),:)];
        z = z+1;
      end
    end
  end;
end

[dum,order] = sort(abs(value_list));
i1_list = i1_list(order);
i2_list = i2_list(order);
colors = colors(order,:);

netgraph_concentrations(network,influence_values,[],1,plot_parameters); hold on;

draw_metabolite_arcs(network,colors,i1_list,i2_list,gp.linewidth);   
```
