## Supplementary material for "In-depth computational analysis of natural and artificial carbon fixation pathways": MATLAB files: netgraph_move2.m

```
%network = netgraph_move2(network,flag_draw_details)
%
%move nodes of metabolic network graph with the mouse
%
% left button:     first click: choose node
%                 second click: choose new position
% center button:   relax positions
% right button:    quit
%
% flag_draw_details (optional): 
%  'none': only reaction lines
%  'regulation': also regulation lines
%  'text': also node names

function x = netgraph_move2(network,flag_draw_details)

if ~isfield(network,'graphics_par'),
  network=netgraph_make_graph(network);
end

gridsize = 0.01; % distance between discrete x values
k1 = 0.005;  % overall repulsion strength
k2 = 0.5  *sqrt(1/length(network.graphics_par.metnames));  % overall repulsion scale
k3 = 0.2;  % neighbour attraction strength

if ~exist('flag_draw_details','var'), flag_draw_details = 'none';  end;

if ~isfield(network.graphics_par,'fixed'), 
  network.graphics_par.fixed = zeros(size(network.graphics_par.x,2),1); end

if ~isfield(network.graphics_par,'N'), network.graphics_par.N = network.N; end

p   = network.graphics_par;

splitted = 0;
if isfield(p,'display_split'),   if p.display_split,     splitted =1;   end;  end

if splitted,
  fixed = zeros(size(p.N_split,1),1);
  N  = p.N_split;
  x   = p.x_split;
  db  = p.db_split;
  m   = p.m_split;
  n_met = length(p.split_back_mapping);
else,
  fixed = p.fixed;
  N  = p.N;
  x   = p.x;
  db  = p.db;
  m   = p.m;
  n_met = length(p.metnames);
end

names=[p.metnames; p.actnames];

switch flag_draw_details,
 case 'regulation',
   if ~isfield(p,'regulation_matrix'); flag_draw_details = 'none'; end
end

p.arrowstyle='none';
switch flag_draw_details,
 case 'none', netgraph_draw_simple(network); noticks;
 case 'regulation', netgraph_draw_simple(network,1); noticks;
 case 'text', netgraph_draw(network,p); noticks;
end
title('Left > move node. Center > relax network. Right > finish');

% noticks;

cont = 1;

[Ni,Nj]=ind2sub(size(N),find((N~=0)));
Nj = Nj+n_met;
edgecenters = 0.5*(x(:,Ni)+x(:,Nj));
hold on;      %     plot(edgecenters(1,:),edgecenters(2,:),'g.');
fixed_ind = find(fixed);
plot(x(1,fixed_ind),x(2,fixed_ind),'k.');
hold off;

for itt=1:10
x = x + 0.001*randn(size(x));
      for it=1:3
	edgecenters = 0.5*(x(:,Ni)+x(:,Nj));
	for i=1:size(x,2);
	  distances = repmat(x(:,i),1,size(x,2)+length(Ni)) - [x, edgecenters]; %
	  f1 = sum(distances.^2)+10^-10;
	  f1 = exp(-f1/(2*k2^2))./sqrt(f1);
	  dummy = x(:,find(db(i,:)==1));
	  if length(dummy),	       xdum = mean(dummy,2);
	  else,                     xdum = x(:,i);	       end
	  xnew(:,i)= x(:,i) + k1 * sum(distances.*repmat(f1,2,1),2) ...
	      + k3 * ( xdum - x(:,i) );
	end
	loose=find(1-fixed);
	if length(loose),
	  x(:,loose) = xnew(:,loose);
	  x(:,loose) = x(:,loose)-repmat(min(x(:,loose)')',1,size(x(:,loose),2));
	  x(:,loose) = diag(1./(max(x(:,loose)')'))*x(:,loose);
	  x(:,loose) = gridsize * round(x(:,loose)/gridsize);
	end
      end
 end
  
     loose = find(1-fixed);
     if length(loose),
       x(:,loose) = x(:,loose)-repmat(min(x(:,loose)')',1,size(x(:,loose),2));
       x(:,loose) = diag(min(1,1./(max(x(:,loose)')')))*x(:,loose);
       x(:,loose) = gridsize * round(x(:,loose)/gridsize);
     end
     edgecenters = 0.5*(x(:,Ni)+x(:,Nj));

     if splitted,     p.x_split = x;
     else,            p.x = x;
     end

     switch flag_draw_details,
     case 'none',      network.graphics_par=p; netgraph_draw_simple(network);   noticks;
     case 'regulation',  network.graphics_par=p;    netgraph_draw_simple(network,1);   noticks;
     case 'text',     netgraph_draw(network,p);  noticks;  end
     title('Left > move node. Center > relax network. Right > finish');

      hold on; %           plot(edgecenters(1,:),edgecenters(2,:),'g.'); 
      fixed_ind = find(fixed);
      plot(x(1,fixed_ind),x(2,fixed_ind),'k.'); hold off
      hold off;

end

x = x-repmat(min(x')',1,size(x,2));
x = diag(min(1,1./(max(x')')))*x;
x = gridsize * round(x/gridsize);

title('New positions confirmed');

if splitted,     p.x_split = x;
else,            p.x = x;
end
 
network.graphics_par = p;
end
```
