## Supplementary material for "In-depth computational analysis of natural and artificial carbon fixation pathways": MATLAB files: netgraph_move.m

```
%network = netgraph_move(network,flag_draw_details,options,picture,filename_in,filename_out)
%
%Move nodes of metabolic network graph with the mouse
%
% left button:     first click: choose node
%                 second click: choose new position
% center button:   relax positions
% right button:    quit
%
% flag_draw_details (optional): 
%  'none': only reaction lines
%  'regulation': also regulation lines
%  'text': also node names
%  'all':  also regulation lines + node names
%
% options.initial_relax  = n leads to n initial relaxation_steps
% options.manual         = 0 leads to only automatic relaxation 

function network = netgraph_move(network,flag_draw_details,options,picture,filename_in,filename_out)

set(gca,'Position',[0.02 0 0.96 0.96]);
if ~isfield(network.graphics_par,'metinvisible'),
  network.graphics_par.metinvisible = zeros(size(network.metabolites));
  network.graphics_par.actinvisible = zeros(size(network.actions));
end


if sum(size(network.N))==0, 
  error('Empty network');
end

if ~exist('flag_draw_details','var'), flag_draw_details = 'text';  end;
if ~exist('picture','var'), picture = []; end 

eval(default('options','struct'));

if isempty(flag_draw_details), flag_draw_details = 'none';  end;

if exist('filename_in','var'),
  file = fopen(filename_in);
  it = 1;
  clear x names
  while ~feof(file),
    lin   = fgetl(file);
    start = regexp(lin,'[^\s]+');
    stop  = regexp(lin,'[\s]+');
    names{it} = lin(start(1):stop(1)-1);
    x(1,it)   = eval(lin(start(2):stop(2)-1)); 
    x(2,it)   = eval(lin(start(3):stop(3)-1));
    fixed(it) = eval(lin(start(4):end));
    it = it+1;
  end
  fclose(file);
  names= names';
  ll = label_names(names,network.metabolites);
  network.graphics_par.x(:,ll) = x;
  network.graphics_par.fixed(ll) = fixed;
end

options_default = struct('canvas',1,'metstyle','none','actstyle','none','manual',1,'initial_relax',0,'n_relaxation',5);

switch flag_draw_details,
  case 'none', 
    options_default.metprintnames  = 0; 
    options_default.actprintnames  = 0;
    options_default.metprintvalues = 0;
    options_default.actprintvalues = 0;
  case 'regulation', 
    options_default.metprintnames  = 0; 
    options_default.actprintnames  = 0;
    options_default.metprintvalues = 0;
    options_default.actprintvalues = 0;
    options_default.show_regulation = 1;
  case {'text','all'}, 
end

options = join_struct(options_default,options);

if ~isfield(network,'graphics_par'),  network=netgraph_make_graph(network); end

% ------------------------------------------------------------
% layout parameters

% frame of the model

if ~isfield(options,'frame'),
  p = network.graphics_par;
  if sum(sum(p.x ~= 0 )) == 0, 
    options.frame = [0 1 0 1]; 
  end 
  options.frame = [ 1.1 * min(p.x(1,:))-0.1* max(p.x(1,:)),...
                   -0.1 * min(p.x(1,:))+1.1* max(p.x(1,:)) +  0.0000001,...
                    1.1 * min(p.x(2,:))-0.1* max(p.x(2,:)),...
                   -0.1 * min(p.x(2,:))+1.1* max(p.x(2,:)) +  0.0000001];
end

nm = length(network.graphics_par.metnames);

% typical distance between dots (if they were equally spaced)
a          = options.frame;
size_unit  = sqrt((a(2)-a(1))*(a(4)-a(3))) * sqrt(1/nm);  
force_unit = 0.02;
gridsize   = 0.01  * size_unit;   % distance between discrete x values
k1         = 0.001 * force_unit;  % overall repulsion strength
t1         = 3     * size_unit;   % overall repulsion scale
k2         = 2     * force_unit;  % neighbour attraction strength
t2         = 0.5    * size_unit;   % neighbour attraction scale

p   = network.graphics_par;

splitted = 0; 
if isfield(p,'display_split'), 
  splitted = p.display_split;   
end; 

if splitted,
  if ~isfield(network.graphics_par,'fixed_split'), 
    p.fixed_split = zeros(size(network.graphics_par.x_split,2),1); 
  end
  fixed = p.fixed_split;
  N   = p.N_split;
  x   = p.x_split;
  m   = p.m_split;
  n_met = length(p.split_back_mapping);
else,
  if ~isfield(p,'fixed'), 
    p.fixed = zeros(length(network.metabolites)+length(network.actions),1); 
  end
  fixed = p.fixed;
  N  = p.N;
  x   = p.x;
  m   = p.m;
  n_met = length(p.metnames);
end


switch flag_draw_details,
  case {'regulation','all'},
    if ~isfield(p,'regulation_matrix'); flag_draw_details = 'none'; end
    p.show_regulation = 1; network.graphics_par.show_regulation = 1; 
end

p.arrowstyle='none';

ind_hub_metabolites = find(sum(double(network.N~=0),2)>5);


% -----------------------------------------------------------------
% first relaxation and display

names     = [p.metnames; p.actnames];

for it = 1:options.initial_relax, 
  x = netgraph_relaxation_step(x,fixed,m,k1,t1,k2,t2,gridsize,ind_hub_metabolites); 
end

display_graphics(picture,network,p,options,x,fixed);


% -----------------------------------------------------------------
% manual relaxation

if options.manual ~=0, cont = 1; else, cont = 0; end

[Ni,Nj] = ind2sub(size(N),find((N~=0)));
Nj      = Nj + n_met;

% m is the adjacency matrix


while cont==1,

  button = 0;  
  [x_old,y_old,button] = ginput(1);

  while isempty(button),
    [x_old,y_old,button] = ginput(1);
  end

  switch button
    
    case 1,
      dist    = sum( (repmat([x_old;y_old],1,size(x,2))-x).^2);
      [dum,i] = min(dist);
      index   = i(1);
      title('Left > place node. Center > place and fix node');
      [x_new, y_new, button] = ginput(1);
      x(:,index) = [x_new;y_new];
      %% factors = exp(-db(index,:)/p.lambda);
      %% x(:,ind_non_fixed) = x(:,ind_non_fixed) + [x_new-x_old; y_new-y_old] * factors(:,ind_non_fixed);
      if  button-1 ~= fixed(index),
	fixed(index) = button-1;
	ind_non_fixed = find(1-fixed);
      end
      
    case 2,  
      for it = 1:1,%options.n_relaxation, 
        x = netgraph_relaxation_step(x,fixed,m,k1,t1,k2,t2,gridsize,ind_hub_metabolites); 
      end

    case 3,   
      cont = 0; 
  
  end

  if splitted,     
    p.x_split = x;
  else,            
    p.x = x;
  end
  
  network.graphics_par=p;

  display_graphics(picture,network,p,options,x,fixed);  
  
end


% -------

if exist('filename_out','var'), netgraph_save_positions(network,filename_out); end
if options.manual, title('New positions confirmed'); end

p.x     = x; 
p.fixed = fixed; 

if splitted,
  p.x_split     = x; 
  p.fixed_split = fixed; 
end

network.graphics_par = p;


% =========================================================


function display_graphics(picture,network,p,options,x,fixed)

if options.manual,
  network.graphics_par   = p;
  network.graphics_par.x = x;
  if exist('picture','var'), 
    image(picture); hold on;
  end;
  netgraph_draw(network,options); hold on; 
  invisible = [column(network.graphics_par.metinvisible); column(network.graphics_par.actinvisible)];
  fixed_ind = find(column(fixed) .* [invisible==0] );
  plot(x(1,fixed_ind),x(2,fixed_ind),'r.');
  hold off;
  axis(options.frame);
  title('Left > move node. Center > relax network. Right > finish');
  drawnow;
end


% --------------------------------------------------------------------------------

function  x = netgraph_relaxation_step(x,fixed,m,k1,t1,k2,t2,gridsize,ind_hub_metabolites)

ind_non_fixed = find(1-fixed);

x_min = min(x')';
x_max = max(x')';

% k1 - repelling force scaling
% t1 - repelling force distance threshold
% k2 - spring force scaling
% t2 - nonlinear springs - neighbout attraction scaling

if length(ind_non_fixed),

  %% randomly move non-fixed elements
  x(:,ind_non_fixed) = x(:,ind_non_fixed) + 0.001 * randn(2,length(ind_non_fixed));
  
  %% spring forces:
  f2 = (( m(ind_non_fixed,:)*x') - repmat(sum(m(ind_non_fixed,:),2),1,2).*x(:,ind_non_fixed)')';
  
  %% nonlinear springs
  %f2_norm = sqrt(sum(f2.^2))/t2;
  %f2      = f2 .* repmat( 0.5*f2_norm+1./(0.2+f2_norm),2,1);
  
  %% repelling forces  
  thresh = t1;
  d1 = abs( repmat(x(1,:),length(ind_non_fixed),1)-repmat(x(1,ind_non_fixed)',1,size(x,2))) < thresh;
  d2 = abs( repmat(x(2,:),length(ind_non_fixed),1)-repmat(x(2,ind_non_fixed)',1,size(x,2))) < thresh;
  d3 = d1 .* d2 .* (1-m(ind_non_fixed,:));
  d3(:,1:size(d3,1)) = d3(:,1:size(d3,1)) - speye( size(d3,1));
  has_neighbours = find(sum(d3,2));
  
  f1 = zeros(2,size(d3,1));
  for ittt=1:length(has_neighbours);
    itt = has_neighbours(ittt);
    neighbours = find(d3(itt,:));
    distances  = repmat(x(:,ind_non_fixed(itt)),1,length(neighbours)) - x(:,neighbours);
    f1a = sum(distances.^2)+10^-10;
    f1a = exp(-f1a/(2*t1^2))./sqrt(f1a);
    f1(:,itt) = sum(distances.*repmat(f1a,2,1),2);	  
  end

  force_non_fixed = k1 * f1 + k2 * f2;
  x(:,ind_non_fixed) = x(:,ind_non_fixed) + force_non_fixed;

  % restrict all changes to the original range
  x(1,x(1,:)>x_max(1)) = x_max(1);
  x(1,x(1,:)<x_min(1)) = x_min(1);
  x(2,x(2,:)>x_max(2)) = x_max(2);
  x(2,x(2,:)<x_min(2)) = x_min(2);
  
end

% % rescale everything to the range [0,1]
% x(1,:) = x(1,:)-min(x(1,:)); x(1,:) = x(1,:)/max(x(1,:));
% x(2,:) = x(2,:)-min(x(2,:)); x(2,:) = x(2,:)/max(x(2,:));
```
