## Supplementary material for "In-depth computational analysis of natural and artificial carbon fixation pathways": MATLAB files: netgraph_movie.m

```
% [M,T] = netgraph_movie(network, t, s_t, data_type, n_frames, text_flag, options);
%
% s_t must be #variables x #timepoints !!!
%
% data_type {'concentrations','reactions','both','compute reactions'}
% default: concentrations
%
% if 'both' is chosen, then s_t must contain the matrix of concentration 
% time courses and below the matrix of reaction velocity time courses 
%
% Symbols colors for each frame can be specified in options.metabolite_colors and options.reaction_colors
%
% usage: movie(M);
%
% options fields and default values (also options for netgraph_draw can be given)
%   flux_moves            0 
%   metabolite_colors     []
%   reaction_colors       []
%   metvaluesmin          0
%   timebar               1
%   background_colors     []
%   use_background_colors 0
%   rest_frames
%   prefix
%
% to save a movie as an animated gif, use movie_save(filename,M)

function [M,T] = netgraph_movie(network,t,s_t,data_type,n_frames,text_flag,options);


eval(default('options','struct','data_type','''concentrations''','n_frames','[]','text_flag','0'));

if ~exist('options','var'), options = struct; end

options_default = struct('flux_moves',0,'metabolite_colors',[],'reaction_colors',[],'metvaluesmin',0,'timebar',1,'background_colors',[],'use_background_colors',0);
options_default.timebar_labels = {};

options = join_struct(options_default, options);

if isempty(n_frames), n_frames = 10; end

t = t-min(t);

T = max(t)*(0:1/(n_frames-1):1);

nandata = find(sum(isnan(s_t),2));
s_t(nandata,:)=0;
s_t            = interp1(t,s_t',T,'pchip')';
s_t(nandata,:) = nan;
if size(s_t,2)==1, s_t = s_t'; end

if length(options.metabolite_colors), 
  options.metabolite_colors = interp1(t,options.metabolite_colors,T,'pchip');
  options.metabolite_colors(options.metabolite_colors<0) = 0;
  options.metabolite_colors(options.metabolite_colors>1) = 1;
end

if length(options.reaction_colors), 
  options.reaction_colors = interp1(t,options.reaction_colors,T,'pchip');
  options.reaction_colors(options.reaction_colors<0) = 0;
  options.reaction_colors(options.reaction_colors>1) = 1;
end

switch data_type,    
  case 'concentrations',
    s_t_c = s_t;
    s_t_v = [];
    nm    = size(s_t,1);
    nr    = 0;
%  case 'compute reactions',
%    if isfield(network.graphics_par,'metabolite_mapping'),
%       if max(network.graphics_par.metabolite_mapping) > nm, 
%          error('Option compute reactions is not supported in this case');
%       end
%    end
%    s_t_c = s_t;
%    s_t_v = [];
%    nm    = size(s_t,1);
%    nr    = 0;
  case 'reactions',
    s_t_c = [];
    s_t_v = s_t;
    nm    = 0;
    nr    = size(s_t,1);
  case 'both',
    warning('data type "both" is not fully supported'); 
    nm = options.nm;
    nr = options.nr;
    s_t_c = s_t(1:nm,:);
    s_t_v = s_t(nm+1:end,:);
  otherwise, error('Unknown function option'); 
end

metvalues = zeros(nm,length(T));
actvalues = zeros(nr,length(T));

nb = size(options.background_colors,1);

if length(options.background_colors),
  options.background_colors = interp1(0:1/[nb-1]:1,options.background_colors,0:1/[length(T)-1]:1);
end

for j = 1:length(T),
  switch data_type,    
    case 'concentrations',
      metvalues(:,j) = s_t_c(:,j);
      options.actstyle = 'none';
    case 'reactions',
      actvalues(:,j) =  s_t_v(:,j);
      options.metstyle = 'none';
    case 'both',
      warning('data type "both" is not fully supported'); 
      metvalues(:,j) = s_t_c(:,j);
      actvalues(:,j) = s_t_v(:,j);
    case 'compute reactions',     
      error('data type "compute reactions" is currently not supported'); 
      metvalues(:,j) = s_t_c(:,j);
      actvalues(:,j) = network_velocities(metvalues(:,j),network,network.kinetics);    
   otherwise, error('Unknown function option'); 
  end
end

jj = j;

if length(metvalues), options_default.metvaluesmax = max(max(metvalues(:)),0.001); end
if length(actvalues), options_default.actvaluesmax = max(max(actvalues(:)),0.001); end

clf; 
subplot('position',[0 0 1 1]);
netgraph_concentrations(network,metvalues(:,1),actvalues(:,1),0,options_default);

options_default.figure_axis    = axis;
options_default.actprintvalues = 0;
options_default.metprintvalues = 0; 
options_default.arrowstyle     = 'none';

options = join_struct(options_default,options);

if options.use_background_colors,
  if options.background_colors,
    if size(options.background_colors,2) ~= 3,
      options.background_colors = options.background_colors';
    end
  end
else
  options.background_colors = [];
end

a = axis;
clf;

for j=1:jj,

  set(gcf,'Color',[1 1 1]);

  if options.flux_moves,
    arrow_shift         = mod(options.flux_moves*j,jj)/jj;
    options.arrow_shift = arrow_shift;
  end

  if length(options.metabolite_colors),
    options.metcolors = squeeze(options.metabolite_colors(j,:,:));
    if size( options.metcolors,2) == 1, options.metcolors = options.metcolors'; end
  end

  if length(options.reaction_colors),
    options.actcolors = squeeze(options.reaction_colors(j,:,:));
    if size( options.actcolors,2) == 1, options.actcolors = options.actcolors'; end
  end
  
  clf; 
  subplot('position',[0 0 1 1]);
  if options.background_colors,
    options.canvas = options.background_colors(j,:);
  end
  netgraph_concentrations(network,metvalues(:,j),actvalues(:,j),text_flag,options);
  if options.timebar, 
    hold on;
    ss = network.graphics_par.squaresize;
    plot([a(1)+ss,a(2)-ss],ss+[a(3),a(3)],'-','Color',[0 0 0]); 
    if length(options.timebar_labels),
      text(0.9*a(1)+0.1*a(2), 0.05*a(3)+0.95*a(4), options.timebar_labels{1+floor(length(t)*j/[jj+1])},'FontSize',24);
    end
    circle( a(1) + ss + (j-0.9)/(jj-0.8) *(a(2)-a(1)-2*ss),ss+a(3),ss/4,[0 0 0]);
    circle( a(1) + ss + (j-0.9)/(jj-0.8) *(a(2)-a(1)-2*ss),ss+a(3),ss/6,[1 1 1]);
  end
  axis(a);

  M(j) = getframe(gca);

  if isfield(options,'prefix'),
    if j ==1,             print([options.prefix '_start.eps'],'-f1','-depsc'); end
    if j == ceil(0.8*jj), print([options.prefix '_end.eps'],  '-f1','-depsc');   end
  end

end

if isfield(options,'rest_frames'),
  M = [ repmat(M(1),1,options.rest_frames), M, repmat(M(end),1,options.rest_frames)];
end
```
