## Supplementary material for "In-depth computational analysis of natural and artificial carbon fixation pathways": MATLAB files: netgraph_print_positions.m

```
% [names, positions] = netgraph_print_positions(network,layout_file,offsets,policy,flag_KEGG_ids,flag_element_names,flag_fixed,flag_invisible)
%
% Argument 'policy': possible choices {'replace file', 'add nonexistent', 'replace elements'}


function [names, positions] = netgraph_print_positions(network,layout_file,offsets,policy,flag_KEGG_ids,flag_element_names,flag_fixed,flag_invisible)

eval(default('layout_file','[]','offsets','[]','policy','[]','flag_KEGG_ids','1','flag_element_names','1','flag_fixed','1','flag_invisible','1'));

if flag_KEGG_ids,
  if ~[isfield(network,'metabolite_KEGGID') * isfield(network,'reaction_KEGGID')],
    warning('KEGG IDs missing in model - using model element IDs in position file');
    flag_KEGG_ids=0;
  end
end


offsets = column(offsets)';
if isempty(offsets), offsets = [0 0]; end
if isempty(policy), policy = 'replace elements'; end

[nr,nm] = network_numbers(network);

metnames = network.metabolites;
actnames = network.actions;

if flag_KEGG_ids,
  if ~[isfield(network,'metabolite_KEGGID') * isfield(network,'reaction_KEGGID')],
    error('KEGG IDs missing in model');
  end
  kegg_metnames = network.metabolite_KEGGID;
  kegg_actnames = network.reaction_KEGGID;
else
  kegg_metnames = repmat({''},nm,1);
  kegg_actnames = repmat({''},nr,1);
end

metpositions = network.graphics_par.x(:,1:nm) + repmat(offsets',1,nm);
actpositions = network.graphics_par.x(:,nm+1:end) + repmat(offsets',1,nr);

names         = [metnames; actnames];
kegg_compound = [kegg_metnames; repmat({''},nr,1)];
kegg_reaction = [repmat({''},nm,1); kegg_actnames];
positions     = [metpositions, actpositions];
fixed         = column(network.graphics_par.fixed);
if isfield(network.graphics_par,'metinvisible'),
  invisible   = [column(network.graphics_par.metinvisible); column(network.graphics_par.actinvisible)];
else
  invisible = [];
end
% -------------------------------------------------

if length(layout_file),

  switch policy, 
  
  case 'replace file',  
  
  case {'add nonexistent', 'replace elements'},

    t             = sbtab_table_load(layout_file);
    elements      = sbtab_table_get_column(t,'Element');
    x             = cell_string2num(sbtab_table_get_column(t,'PositionX'));
    y             = cell_string2num(sbtab_table_get_column(t,'PositionY'));

    kegg_compound_in = repmat({''},length(elements),1);
    kegg_reaction_in = repmat({''},length(elements),1);

    if flag_KEGG_ids,
      if  sbtab_table_has_column(t,'Element_Identifiers_kegg_compound'),
        kegg_compound_in = sbtab_table_get_column(t,'Element_Identifiers_kegg_compound');
      end      
      if  sbtab_table_has_column(t,'Element_Identifiers_kegg_reaction'),
        kegg_reaction_in = sbtab_table_get_column(t,'Element_Identifiers_kegg_reaction');
      end
    end

    fixed_in  = repmat(0,length(elements),1);
    if flag_fixed,
      if  sbtab_table_has_column(t,'IsFixed'),
        fixed_in = sbtab_table_get_column(t,'IsFixed');
      end
    end

    invisible_in  = repmat(0,length(elements),1);
    if flag_invisible,
      if  sbtab_table_has_column(t,'IsInvisible'),
        invisible_in = sbtab_table_get_column(t,'IsInvisible');
      end
    end

    switch policy, 

      case 'add nonexistent'
        ll            = label_names(names,elements); 
        ind_keep      = find(ll==0);
        names         = [elements;      names(ind_keep)];
        kegg_compound = [kegg_compound_in; kegg_metnames(ind_keep)];
        kegg_reaction = [kegg_reaction_in; kegg_actnames(ind_keep)];
        positions     = [[x';y'], positions(:,ind_keep) ];
        fixed         = [fixed_in; fixed(ind_keep)];
        invisible     = [invisible_in; invisible(ind_keep)];
      
      case 'replace elements',  
        ll            = label_names(elements,names); 
        ind_keep      = find(ll==0);
        names         = [elements(ind_keep);           names];
        kegg_compound = [kegg_compound(ind_keep);      kegg_compound_in];
        kegg_reaction = [kegg_reaction(ind_keep);      kegg_reaction_in];
        positions     = [ [x(ind_keep)';y(ind_keep)'], positions];
        fixed         = [ fixed(ind_keep);              fixed_in; ];
        invisible         = [ invisible(ind_keep);              invisible_in; ];
    
    end
  
end

% ----------------------------------------------------------------

sbtab_out = sbtab_table_construct( struct('TableType','Layout'), ...
                    {'PositionX','PositionY'},  {positions(1,:),positions(2,:)}); 

if flag_element_names,
  sbtab_out = sbtab_table_add_column(sbtab_out,'Element',names,1);
end

if flag_KEGG_ids,
  sbtab_out = sbtab_table_add_column(sbtab_out,'Element:Identifiers:kegg:compound',kegg_compound,1);
  sbtab_out = sbtab_table_add_column(sbtab_out,'Element:Identifiers:kegg:reaction',kegg_reaction,1);
end

if flag_fixed,
  sbtab_out = sbtab_table_add_column(sbtab_out,'IsFixed',fixed,1);
end

if flag_invisible,
  sbtab_out = sbtab_table_add_column(sbtab_out,'IsInvisible',invisible,1);
end

if length(layout_file),
  sbtab_table_save( sbtab_out, struct('filename', layout_file));
end

% fid = fopen(layout_file,'w');
% 
% fprintf(fid,'!!SBtab TableType="Layout"\n');
% 
% 
% if flag_KEGG_ids,
%   fprintf(fid,'!Element\t!PositionX\t!PositionY\t!Element:Identifiers:kegg:compound\t!Element:Identifiers:kegg:reaction\n');
%   for it = 1:length(names),
%     fprintf(fid,'%s\t%f\t%f\t%s\t%s\n',names{it},positions(1,it),positions(2,it),kegg_compound{it},kegg_reaction{it});
%   end
% else
%   fprintf(fid,'!Element\t!PositionX\t!PositionY\n');
%   for it = 1:length(names),
%     fprintf(fid,'%s\t%f\t%f\n',names{it},positions(1,it),positions(2,it));
%   end
% end,
% 
% fclose(fid);

end

%output = mytable([names,cellstr(num2str(positions(1,:)')),cellstr(num2str(positions(2,:)'))],0,layout_file)
```
