## Supplementary material for "In-depth computational analysis of natural and artificial carbon fixation pathways": MATLAB files: netgraph_read_positions.m

```
function network = netgraph_read_positions(network, layout_file, offsets, fill_nans, flag_KEGG_ids, reaction_KEGG_IDs, flag_fixed)

% network = netgraph_read_positions(network,layout_file,offsets,fill_nans,flag_KEGG_ids, reaction_KEGG_IDs, flag_fixed)
%
% Arguments:
%   'layout_file'   may either refer to a filename or to an SBtab data object
%   'fill_nans',    replace undetermined positions by random values
%   'flag_KEGG_ids' match elements (between model and layout file) by KEGG ids (default: 0)
%   'flag_fixed'    read information about fixed glyph positions from file
% 
% If flag_KEGG_ids is set: 
% use field 'network.metabolite_KEGGID' (or 'network.Identifiers_kegg_compound') for matching metabolites
% use argument list 'reaction_KEGG_IDs' or field 'network.reaction_KEGGID' for matching reactions

eval(default('offsets','[]','fill_nans','1','flag_KEGG_ids','0','reaction_KEGG_IDs','[]','flag_fixed','1'));

if isempty(offsets), offsets = [0,0]; end

x = nan * ones(2,length(network.metabolites)+length(network.actions));

fixed     = zeros(1,length(network.metabolites)+length(network.actions));
invisible = zeros(1,length(network.metabolites)+length(network.actions));

if exist('sbtab_version','file'),
  
  if isstr(layout_file),
    sbtab_table = sbtab_table_load(layout_file);
  else
    % assume that 'layout_file' is a SBtab object
    sbtab_table = layout_file;
  end

  if flag_KEGG_ids
    A{1} = sbtab_table_get_column(sbtab_table,'Element');
    if sbtab_table_has_column(sbtab_table,'Element_Identifiers_kegg_compound');
      kegg_compound = sbtab_table_get_column(sbtab_table,'Element_Identifiers_kegg_compound');
      ind_exist_kegg_compound = find(cellfun('length',kegg_compound));
      A{1}(ind_exist_kegg_compound) = kegg_compound(ind_exist_kegg_compound);
    end
    if sbtab_table_has_column(sbtab_table,'Element_Identifiers_kegg_reaction');
      kegg_reaction = sbtab_table_get_column(sbtab_table,'Element_Identifiers_kegg_reaction');
      ind_exist_kegg_reaction = find(cellfun('length',kegg_reaction));
      A{1}(ind_exist_kegg_reaction) = kegg_reaction(ind_exist_kegg_reaction);
    end
  else
    A{1} = sbtab_table_get_column(sbtab_table,'Element');
  end
  
  A{2} = sbtab_table_get_column(sbtab_table,'PositionX',1);
  A{3} = sbtab_table_get_column(sbtab_table,'PositionY',1);
  %A{2} = sbtab_table_get_column(sbtab_table,'Position_x',1);
  %A{3} = sbtab_table_get_column(sbtab_table,'Position_y',1);

  A{4} = ones(size(A{2}));
  if flag_fixed,
    if sbtab_table_has_column(sbtab_table,'IsFixed');
      A{4} = sbtab_table_get_column(sbtab_table,'IsFixed',1);
    end
  end

  if sbtab_table_has_column(sbtab_table,'IsInvisible');
    A{5} = sbtab_table_get_column(sbtab_table,'IsInvisible',1);
  else
    A{5} = [];
  end

else,

  fid = fopen(layout_file);
  A   = textscan(fid,'%s%f%f','delimiter','\t');
  fclose(fid);

end

% ---

switch flag_KEGG_ids,
  
  case 0,
    model_metabolite_names = network.metabolites;
    model_reaction_names   = network.actions;
  
  case 1,

    if isfield(network,'metabolite_KEGGID'), 
      model_metabolite_names = network.metabolite_KEGGID;
    elseif isfield(network,'Identifiers_kegg_compound'), 
      model_metabolite_names = network.Identifiers_kegg_compound;
    else
      model_metabolite_names = network.Compound_Identifiers_kegg_compound;
    end

    if length(reaction_KEGG_IDs),
      model_reaction_names = reaction_KEGG_IDs;
    else
      model_reaction_names = network.reaction_KEGGID;
    end

end

if length(unique(model_metabolite_names)) < length(model_metabolite_names),
  if flag_KEGG_ids,
    warning('non-unique metabolite names');
  else    
    sort(model_metabolite_names)
    error('non-unique metabolite names');
  end
end

if length(unique(model_reaction_names)) < length(model_reaction_names),
  if flag_KEGG_ids,
    warning('non-unique reaction names');
  else
    error('non-unique reaction names');
  end
  
  end

l1 = label_names(A{1},model_metabolite_names);
l1(isnan(A{2})) = 0;
ok = find(l1);

x(1,l1(ok)) = A{2}(ok)';
x(2,l1(ok)) = A{3}(ok)';
ll = label_names(model_metabolite_names,A{1});
fixed(find(ll)) = A{4}(ll(find(ll)));
if length(A{5}),
  invisible(find(ll)) = A{5}(ll(find(ll)));
end

% ---

l1 = label_names(A{1},model_reaction_names);
l1(isnan(A{2})) = 0;
ok = find(l1);

x(1,length(network.metabolites)+l1(ok)) = A{2}(ok)';
x(2,length(network.metabolites)+l1(ok)) = A{3}(ok)';
ll = label_names(model_reaction_names,A{1});
fixed(length(network.metabolites)+find(ll)) = A{4}(ll(find(ll)));
if length(A{5}),
  invisible(length(network.metabolites)+find(ll)) = A{5}(ll(find(ll)));
end

if fill_nans,
  x(:,find(sum(isnan(x)))) = repmat([nanmean(x(1,:)'); nanmean(x(2,:)')],1,length(find(sum(isnan(x)))));
  x(find(isnan(x))) = randn(size(x(find(isnan(x)))));
end

x = x - repmat(offsets',1,size(x,2));

if ~isfield(network,'graphics_par'),
  network = netgraph_make_graph(network,[],[]);
end

network.graphics_par.x = x;
network.graphics_par.fixed     = fixed;
network.graphics_par.metinvisible = invisible(1:length(model_metabolite_names));
network.graphics_par.actinvisible = invisible(length(model_metabolite_names)+1:end);
```
