## Supplementary material for "In-depth computational analysis of natural and artificial carbon fixation pathways": MATLAB files: netgraph_regulation.m

```
%netgraph_regulation(network)
%
%draw a network including the regulatory interactions
%as given in the matrix 'network.kinetics.inh'

function   netgraph_regulation(network)

  x = network.graphics_par.x;
 
  p.metstyle='none';
  p.arrowstyle='none';
  p.actstyle='box';

  p.metvalues=zeros(length(network.metabolites),1);
  p.metvalues_std=zeros(length(network.metabolites),1);
  p.actvalues=0*ones(length(network.actions),1);
  p.actvalues_std=zeros(length(network.actions),1);
  netgraph_draw(network,p);

  [i,j]=find(network.kinetics.inh);
     for k=1:length(i),
	H=     line([x(1,j(k)),x(1,i(k)+length(network.metabolites))],[x(2,j(k)),x(2,i(k)+length(network.metabolites))]);
  set(H,'color',[1 0 0]);
end

  [i,j]=find(network.kinetics.act);
     for k=1:length(i),
   H=line([x(1,j(k)),x(1,i(k)+length(network.metabolites))],[x(2,j(k)),x(2,i(k)+length(network.metabolites))]);
  set(H,'color',[0 0 0]);
end
```
