## Supplementary material for "In-depth computational analysis of natural and artificial carbon fixation pathways": MATLAB files: netgraph_remove.m

```
% [network,keep_tot,keep_actions_tot] = netgraph_remove(network)

function [network,keep_tot,keep_actions_tot] = netgraph_remove(network)

   n_met=length(network.metabolites);
   netgraph_draw(network);
   title('Left > remove metabolite or reaction. Right > Confirm');

   keep_tot=1:length(network.metabolites);
   keep_actions_tot=1:length(network.actions);

   cont = 1;

   while cont==1,
     [x_old,y_old,button] = ginput(1);
     dist= sum( (repmat([x_old;y_old],1,size(network.graphics_par.x,2))-network.graphics_par.x).^2);
     [dum,i]=min(dist);
     index=i(1);
 switch button
 case 3,
     cont = 0; 
  otherwise,
    if index<=n_met, [network,keep,keep_actions]=network_remove(network,index); 
    else             [network,keep,keep_actions]=network_remove_action(network,index-n_met);
    end
       keep_tot=keep_tot(keep);
       keep_actions_tot=keep_actions_tot(keep_actions);
       n_met=length(keep);
  end
 
 netgraph_draw(network);
      title('Left > remove metabolite or reaction. Right > Confirm');
end

      title('Removal of nodes confirmed');
```
