## Supplementary material for "In-depth computational analysis of natural and artificial carbon fixation pathways": MATLAB files: netgraph_reversible.m

```
% [network,p] = netgraph_reversible(network)

function [network,p] = netgraph_reversible(network)

% left/centre button: add/remove reversible
% right button quit

[network.reversible,p] = netgraph_mark_reactions(network,network.reversible);

title('Reversible reactions confirmed');
```
