## Supplementary material for "In-depth computational analysis of natural and artificial carbon fixation pathways": MATLAB files: netgraph_save_positions.m

```
% netgraph_save_positions(network,filename,offsets)

function netgraph_save_positions(network,filename,offsets)

if exist('offsets','var'),
  network.graphics_par.x = network.graphics_par.x + repmat(offsets',1,size(network.graphics_par.x,2));
end

ss = print_matrix([network.graphics_par.x(:,1:length(network.metabolites))',network.graphics_par.fixed(1:length(network.metabolites))'],network.metabolites);
file = fopen(filename,'w');
for it = 1:size(ss,1),
  fprintf(file,'%s\n',ss(it,:));
end
fclose(file);
```
