## Supplementary material for "In-depth computational analysis of natural and artificial carbon fixation pathways": MATLAB files: netgraph_simple_graph.m

```
% [n2,keep_met,keep_react] = netgraph_simple_graph(n1,met_hide,met_fixed,met_fixed_positions,react_hide)
% 
% Make a new network in which 
%  - some metabolites are removed (indices given in list met_hide)
%  - some metabolites may have prescribed positions (indices given in met_fixed,
%        positions given in met_fixed_positions
%  - some reactions are removed (indices given in list react_hide)

function [n2,keep_met,keep_react] = netgraph_simple_graph(n1,met_hide,met_fixed,met_fixed_positions,react_hide)

eval(default('met_fixed','[]','met_fixed_positions','[]','react_hide','[]'));

keep_met             = setdiff(1:length(n1.metabolites),network_find_metabolites(n1,met_hide));
%keep_react          = 1:length(n1.actions);
keep_react           = setdiff(find(sum(abs(n1.N(keep_met,:)),1)), react_hide);
n2                   = network_subnetwork(n1,keep_met,keep_react);

if length(met_fixed),
  set_positions = network_find_metabolites(n2,met_fixed);
  x = zeros(2,length(n2.metabolites)+length(n2.actions));
  x(:,set_positions) = met_fixed_positions;
  n2 = netgraph_make_graph(n2,[],[],set_positions,x);
elseif isfield(n1,'graphics_par'),
  [nm,nr] = size(n1.N);
  set_positions = network_find_metabolites(n1,n2.metabolites);
  x = [n1.graphics_par.x(:,set_positions), n1.graphics_par.x(:,nm+(1:nr))]; 
  n2.graphics_par.fixed = n1.graphics_par.fixed([keep_met, length(n1.metabolites) + keep_react]); 
  n2 = netgraph_make_graph(n2,[],[],[1:length(n2.metabolites)+length(n2.actions)]',x);
else,
  n2 = netgraph_make_graph(n2);
end
  
n2.graphics_par.metabolite_mapping = column(keep_met);
n2.graphics_par.reaction_mapping   = column(keep_react);
n2.graphics_par.metvalues = [];
n2.graphics_par.actvalues = [];

if isfield(n1,'graphics_par'),
if isfield(n1.graphics_par,'subplot_position'), 
  n2.graphics_par.subplot_position = n1.graphics_par.subplot_position;
end
if isfield(n1.graphics_par,'figure_position'), 
  n2.graphics_par.figure_position  = n1.graphics_par.figure_position;
end
end
```
