## Supplementary material for "In-depth computational analysis of natural and artificial carbon fixation pathways": MATLAB files: netgraph_split_metabolites.m

```
% [network_split,met_list] = netgraph_split_metabolites(network,met_list);
%
% produce a network in which some of the metabolites appear
% separately for each reaction they participate in
%
% metlist can be a metabolite name, a list of metabolite names 
% or a number indicating the maximal connectivity

function  [network_split,met_list] = netgraph_split_metabolites(network,met_list);

if ~length(met_list),
  network_split = network;
  return  
end

if isfield(network,'graphics_par'), 
  metabolites = network.graphics_par.metabolites;
  N = network.graphics_par.N;
else,
  metabolites = network.metabolites;
  N = network.N;
  network = netgraph_make_graph(network); 
end

p = network.graphics_par;

% --- metlist -> list of metabolites

if isstr(met_list), met_list = {met_list}; end
if isnumeric(met_list), 
  met_list = network.metabolites(find(sum(abs(network.N)~=0,2)>met_list)); 
end

% --- 

met_list = intersect(met_list,metabolites);

met_index = [];

for it = 1:length(met_list)
  metabolite       = met_list{it};
  met_index(it)    = find(strcmp(metabolites,metabolite));
  multiplicity(it) = sum(full(N(met_index(it),:))~=0);
  subN{it} = zeros(multiplicity(it),size(N,2));
  dummi = find(N(met_index(it),:)~=0);
   for it2 = 1:length(dummi);
      subN{it}(it2,dummi(it2)) = N(met_index(it),dummi(it2));
   end
end

counter = 0;
NN=[];
for it = 1:length(metabolites)
  if find(it==met_index), 
     mult = multiplicity(find(it==met_index));
     NN=[NN; subN{find(it==met_index)}];
  else, 
    mult =1;
     NN=[NN; 	N(it,:)];
  end
  split_mapping{it} = counter+(1:mult);
  back_mapping(split_mapping{it}) = it;
  counter = counter+mult;
end

network_split = network_subnetwork(network,back_mapping);

% -- append reaction numbers to multiple metabolite names
% (not in graphics metnames list)

clear mm
for it = 1:max(back_mapping),
  indd = find(back_mapping==it);
  inde = find(network.N(it,:));
  if length(indd)>1,
    for itt = 1:length(indd),
      network_split.metabolites{indd(itt)} = [ network_split.metabolites{indd(itt)} '_' num2str(inde(itt))];
    end
  end
end

network_split.graphics_par.fixed = ones(length(network_split.metabolites)+length(network_split.actions),1);

for it = 1:length(met_index),
  new_indices = split_mapping{met_index(it)};
  network_split.graphics_par.fixed(new_indices) = 0;

  relevant_reactions = find(network.N(met_index(it),:));
  stoich_coeffs = network.N(met_index(it), relevant_reactions);

  network_split.N(new_indices,:) = 0;

  for it2 = 1:length(new_indices),
    network_split.N(new_indices(it2),relevant_reactions(it2)) = stoich_coeffs(it2);
  end

end

m = [sparse(zeros(length(network_split.metabolites))) sparse(network_split.N~=0); ...
     sparse(network_split.N'~=0) sparse(zeros(length(network_split.actions)))];

m = m-diag(diag(m));
db = graph_shortest_path(m,4,0);
db(find(~isfinite(db)))=5; 

network_split.graphics_par.m  = m;
network_split.graphics_par.db = db;
network_split.graphics_par.metabolite_mapping = back_mapping;

% regulation_matrix

[nm,nr] = size(network.N);
 
for it1 = 1:nm,
   network_split.regulation_matrix(:,split_mapping{it1}(2:end)) = 0;
end

network_split.graphics_par.regulation_matrix = [...
    sparse(zeros(length(network_split.metabolites))) ...
    sparse(network_split.regulation_matrix)'; ...
    sparse(network_split.regulation_matrix) ...
    sparse(zeros(length(network_split.actions)))];
```
