## Supplementary material for "In-depth computational analysis of natural and artificial carbon fixation pathways": MATLAB files: netgraph_wheelplot.m

```
function netgraph_wheelplot(network,network_CoHid,data,pars,wheelpars)

% netgraph_wheelplot(network,network_CoHid,data,pars,wheelpars)
%
% wheel plot on network graphics
% for options, see wheelchart

[nm,nr] = size(network.N);

netgraph_concentrations(network_CoHid,[],[],1,pars); 

xy = network.graphics_par.x(:,nm+(1:nr));

if ~isfield(wheelpars,'radius'), wheelpars.radius = 0.03; end

for it = 1:nr,
  if isfinite(data(it,1)),
    wheelchart(data(it,:),wheelpars,xy(1,it),xy(2,it),wheelpars.radius);
  end
end
```
