## Supplementary material for "In-depth computational analysis of natural and artificial carbon fixation pathways": MATLAB files: analyse_N.m

```
%  [ K, L, NR, null_l, pinv_NR, independent_metabolites, N1] = analyse_N(N,external)
%
% Analyse a stoichiometric matrix N
% external (optional) column bitvector indicating external metabolites
% 
% K        kernel matrix                   Def.   N * K  = 0
% L        link matrix                     Def.   L * NR = N_internal
% N_R      reduced stoichiometric matrix 
%          related to the independent metabolites
% G        left kernel matrix              Def.   G * N = 0
% pinv_N_R pseudoinverse of NR
% indep    indices of independent metabolites
% N_1      stoiciometric matrix for dependent metabolites

function [K, L, NR, null_l, pinv_NR, independent_metabolites, N1] = analyse_N(N,external)

Ntot = N;
if exist('external','var'), N = N(find(external ==0),:); end

[n_metab,n_react] = size(N);

if prod(size(N)),
  K = null(full(N),'r');
  K = sparse(K);
else,
  K = []; 
end

[dum,order] = sort(-sum(K~=0));
if length(K),
  K = K(:,order);
end

if nargout>1,
  [L, NR, independent_metabolites, N1,dependent_metabolites] = reduce_N(N);
end
 
if nargout>3,
 null_l =  null(full(Ntot'),'r')';
 pinv_NR = pinv(full(NR));
 N1                    = N(dependent_metabolites,:);
end
```
