## Supplementary material for "In-depth computational analysis of natural and artificial carbon fixation pathways": MATLAB files: basic_control_analysis.m

```
% R = basic_control_analysis(network,s,options)
%
% compute some standard control properties (in fields of R)
%
% - Fluxes J
% - non-normalised elasticity matrices: epsilon_1, pi_1
% - non-normalised control coefficients: CS CJ
% - non-normalised response coefficients: RS RJ
% -     normalised response coefficients: RS_norm RJ_norm
%
% options.split (Boolean) split reactions into forward and backward part?
%
% parameter values and names are listed in 'parameter_values' and 'parameters'

function R = basic_control_analysis(network,s,options)

eval(default('options','struct'));

options_default = struct('split',0,'only_enzyme_levels',0,'dilution_rate',[]);
options         = join_struct(options_default,options);

if isfield(options,'used'),
  used = options.used;
else,
  switch network.kinetics.type,
    case {'cs','ms'}, used = real(network.kinetics.u>0);
    otherwise,  used = [];
  end
end

[R.s,R.j] = network_steady_state(network,s,10000,[],[],[], options.dilution_rate);

R.s = real(R.s);
if find(R.s<0), 
  warning('Negative concentrations encountered; replacing them by small values.');  R.s(R.s<0) = 10^-10; 
end

[R.parameter_values,R.parameters,R.parameter_types] = network_get_parameter_values(network,s,options.only_enzyme_levels);
[R.epsilon_1,R.pi_1]           = elasticities(network,R.s,options);
[R.CJ, R.CS, L, NR , R.M]      = control_coefficients(network.N, R.epsilon_1,network.external,used);
[R.RS,R.RJ]                    = response_coefficients(R.CS,R.epsilon_1,R.pi_1);
%size(R.pi_1)
%size(R.RS)
%size(R.RJ)

R.RS(find(network.external),:) = 0;

n_ext = sum(network.external);
switch(network.kinetics.type),
  case 'convenience',
    R.RS(find(network.external),end-length(network.metabolites)+find(network.external)) = eye(n_ext);
  otherwise,
    R.RS(find(network.external),end-n_ext+1:end) = eye(n_ext);
end
R.RS_norm = [];
R.RJ_norm = [];
if sum(R.s==0), 
  warning('Attempt to normalise by vanishing concentration value'); 
else, 
  R.RS_norm = diag(1./R.s) * R.RS * diag(R.parameter_values);
end
if sum(R.j==0), 
  warning('Attempt to normalise by vanishing flux value'); 
else,
  R.RJ_norm = diag(1./R.j) * R.RJ * diag(R.parameter_values);
end

if options.split,
  R.j_split                        = network_velocities(s,network,network.kinetics, 1);
  [R.epsilon_1_split,R.pi_1_split] = elasticities(network,s,1);
  [R.CJ_split, R.CS_split ]        = control_coefficients([network.N, -network.N], R.epsilon_1_split,network.external);
  [dummy,R.RJ_split]               = response_coefficients(R.CS_split,R.epsilon_1_split,R.pi_1_split);
  R.RJ_split_norm                  = diag(1./R.j_split)*R.RJ_split*diag(R.parameter_values);
end
```
