## Supplementary material for "In-depth computational analysis of natural and artificial carbon fixation pathways": MATLAB files: Contents.m

```
%Metabolic Network Toolbox - Functions for Metabolic Control Analysis
%
%All functions (except for 'time_response_coefficients') 
%operate on matrices or tensors and therefore do not require 
%a network data structure
%
%
%Structural analysis
%-------------------
%
% reduce_N                        compute link matrix and reduced stoichiometric matrix
% analyse_N                       compute kernel and link matrix etc.
%
%
%Elasticities
%------------
%
% elasticities                    elasticities (1st and 2nd order)
%
%
%Control and response coefficients
%---------------------------------
%
% basic_control_analysis          compute first order elasticities, 
%                                 control and response coefficients in one step
%
% control_coefficients            control coefficients
% response_coefficients           response coefficients,            1st and 2nd order
% norm_response_coefficients      normalised response coefficients, 1st and 2nd order
% spectral_response_coefficients  spectral response coefficients,   1st and 2nd order
% expand_by_R                     2nd-order expansion w.r.t. parameters
% time_response_coefficients      time-dependent response coefficients, 1st order
```
