## Supplementary material for "In-depth computational analysis of natural and artificial carbon fixation pathways": MATLAB files: control_coefficients.m

```
%[CJ, CS, L_int, NR_int, M, M_adj, indp_among_internal] = control_coefficients(N, Ec, external, used, NR_int, L_int, indp_among_internal,dilution_rate)
%
%Metabolic control coefficients (unnormalised, first order)
%
%For convenience, the function also outputs the reduced stoichiometric matrix and the link matrix
%
%Inputs
% N          stoichiometric matrix
% Ec         matrix of reaction elasticities
% external   binary (column) vector indicating which metabolites are external
%
%Optional inputs
% L_int       link matrix of internal metabolites (see 'reduce_N')
% NR_int      reduced stoichiometric matrix of internal metabolites
% 'used'      can be set to [].
%
%Outputs
% CJ, CS      matrices of unscaled flux and concentration control coefficients (first order)
% L_int       link matrix  of internal metabolites (see 'reduce_N')
% NR_int      reduced stoichiometric matrix of internal metabolites

% CJ2, CS2  arrays of unscaled second order control coefficients

function [CJ,CS,L_int,NR_int,M, M_adj, indp_among_internal] = control_coefficients(N,Ec,external,used,NR_int,L_int,indp_among_internal)

if find(isfinite(Ec)==0), error('Elasticity matrix contains non-finite values'); end

eval(default('used','[]','NR_int','[]','L_int','[]','dilution_rate','[]'));

if sum(external==0)==0,
  [nm,nr]  = size(N);
  CJ = eye(nr);
  CS = zeros(nm,nr);
  L_int = []; 
  NR_int = zeros(0,nr); 
  M = []; 
  M_adj = []; 
  indp_among_internal = [];
  return
end

if length(dilution_rate),
 %% build explicit model with dilution reactions (because dilution
 %% changes the conservation relations!
 [nm,nr]  = size(N);
 ind_int  = find(exteral~=0);
 my_N     = N;
 my_N(ind_int, nr+1:length(ind_int)) = -eye(length(ind_int));
 my_Ec = Ec;
 my_Ec(nr+1:length(ind_int),ind_int) = dilution_rate * eye(length(ind_int)); 
 [CJ, CS, L_int, NR_int, M, indp_among_internal] = control_coefficients(my_N, my_Ec, external);
 return
end

ind_ext = find(external);
ind_int = setdiff(1:size(N,1)',ind_ext);
N_int   = N(ind_int,:);
Ec_int  = Ec(:,ind_int);

[n_metab_int,n_react]  = size(N_int);

if isempty(used), used = ones(n_react,1); end

if isempty(NR_int), 
  [L_int, NR_int, indp_among_internal] = reduce_N(N_int); 
end;

Ec_int(find(1-used))   = 0;
NR_int(:,find(1-used)) = 0;
N_int(:,find(1-used))  = 0;

% if there are reactions without internal metabolites, omit them in the calculation
ind_int_react = find(sum(abs(N_int),1));
N_int         = N_int(:,ind_int_react);

if length(NR_int),
  NR_int        = NR_int(:,ind_int_react);
end
Ec_int        = Ec_int(ind_int_react,:);

M = full(NR_int * Ec_int * L_int);

%% if maximal real part of eigenvalues < numerical error, correct M

eigmax = max(real(eig(M)));
if [eigmax > 0] * [eigmax < 10^-10], 
  display(sprintf(' * Maximal real part of eigenvalues %f < numerical error, correcting M',eigmax));
  M_adj = M - 5 * eigmax * eye(size(M)); 
end

%% if this still doesn't help:
eigmax = max(real(eig(M)));
if eigmax > 0,
  display(sprintf(' * The steady state is unstable; maximal eigenvalue %f',eigmax)); 
  %% figure(1000); plot(sort(real(eig(full(M))))); xlabel('Sorted eigenvalues (real parts)');
  display(sprintf('   Fixing the steady state by decreasing all eigenvalues by %f',eigmax));
  M_adj = M - [ eigmax + 10^-10] * eye(size(M)); 
else
  M_adj = M;
end

if rank(M_adj) == size(M_adj,1), 
  CS_int  = - L_int * [ full(M_adj) \ NR_int ];  
else
  display('  * Jacobian is rank-deficient; using pseudoinverse instead of inverse (in control_coefficients.m)');
  %% sprintf('size of NR_int * Ec_int:')
  %% size(NR_int * Ec_int)
  %% sprintf('rank of NR_int * Ec_int:')
  %% rank(NR_int * Ec_int)
  %% sprintf('rank of Ec_int * L_int:')
  %% rank(Ec_int * L_int)
  %% sprintf('Rank of NR_int: %d',   rank(NR_int))
  %% sprintf('Rank of Ec_int: %d',   rank(Ec_int))
  %% sprintf('Rank of L_int : %d',   rank(full(L_int)))
  %% sprintf('Rank of (adjusted) Jacobian: %d', rank(M_adj))
  %% sprintf('Dim  of (adjusted) Jacobian: %d', size(M_adj,1))
  CS_int = - L_int * [ pinv(M_adj) * NR_int ];
end

CS = zeros(n_metab_int + length(ind_ext), n_react); 
CS(ind_int,ind_int_react) = CS_int; 

CS  = chop(CS);

CJ = eye(n_react);
CJ(ind_int_react, ind_int_react) = CJ( ind_int_react, ind_int_react) + Ec_int * CS_int;
CJ = chop(CJ);

CS(:,find(1-used)) = 0;
CJ(:,find(1-used)) = 0;
CJ(find(1-used),:) = 0;

%if nargout>5,
% THAT MAY BE INCORRECT .. make sure that Kronecker deltas are IN THE RIGHT PLACE!!
% see Hoefer + Heinrich paper
%  rho_2 = diag(1./J) * Ec
%  Gamma = tensor_product(tensor_product(Ec_2,CS),CS,2,1) ...
%	   + tensor_product(rho_2,CS,2,1) ...
%	   + permute(tensor_product(rho_2,CS,2,1),[1,3,2]);
%    
%  CS2 = tensor_product(CS,Gamma);
%  CJ2 = tensor_product(CJ,Gamma);
%end
```
