## Supplementary material for "In-depth computational analysis of natural and artificial carbon fixation pathways": MATLAB files: elasticities.m

```
%[Ec,Ep,parameters,Ecc,Ecp,Epp,p] = elasticities(network,s,options);
%
% Numerical calculation of reaction elasticities
%
%FUNCTION ARGUMENTS:
%  network     network structure (type 'help network_structure')
%  s           column vector of metabolite concentrations
%  options     fields with default values:
%    split:              0     flag (1: forward and backward directions are described separately)
%    include_external:   1     flag
%    delta_basic:        0.001
%    only_enzyme_levels: 0     flag 
%  split       
%
%OUTPUT:
% Ec:        sparse matrix dv_i/ds_k of elasticties w.r.t. metabolites
% Ep:        sparse matrix dv_i/dp_m of elasticties w.r.t. parameters
% parameters list of parameter names
% Ecc:       tensor d^2v_i/(ds_k ds_l) of second elasticties w.r.t. metabolites
% Ecp:       tensor d^2v_i/(ds_k dp_m) of second elasticties w.r.t. metabolites and parameters  
% Epp:       tensor d^2v_i/(dp_m dP_n) of second elasticties w.r.t. parameters 
% p:         parameter vector
% 
% The parameters comprise all kinetic parameters, followed by all external concentrations
% Note that therefore, they appear in both the epsilon and pi matrices!
%
% See also: 'numerical_elasticities'


function [Ec,Ep,parameters,Ecc,Ecp,Epp,p] = elasticities(network,s,options);

eval(default('options','struct'));

options_default = struct('split',0,'include_external',1,'delta_basic',0.001,'only_enzyme_levels',0);
options         = join_struct(options_default,options);

no_names     = (nargout<3);
compute_pi   = (nargout>1);
second_order = (nargout>3);
kinetics     = network.kinetics;
[nm,nr]      = size(network.N);
ind_ext      = find(network.external);
n_ext        = length(ind_ext);
nv           = nr;

if options.split, nv = 2*nr; end

delta = options.delta_basic;


% ------------------------------------------------------------------
% first order metabolite elasticities

v           = network_velocities(s,network,kinetics,options.split);
S_ext       = s(ind_ext);
S_ext_names = network.metabolites(ind_ext);

Ec = nan * zeros(nv,nm);


% -------------------------------------------------------------------
% build matrices with perturbed concentrations

s_pert1_vec = s *(1+delta);
s_pert1_vec(abs(s_pert1_vec) < delta ) = delta;
S_pert1 = repmat(s,1,nm); 
S_pert1(find(eye(nm))) = s_pert1_vec;

s_pert2_vec = s * (1-delta);
s_pert2_vec(abs(s_pert2_vec) < delta ) = delta/2;
S_pert2 = repmat(s,1,nm); 
S_pert2(find(eye(nm))) = s_pert2_vec;


if second_order,

  for it=1:nm,
    v_pert1  = network_velocities(S_pert1(:,it),network,kinetics,options.split);
    v_pert2  = network_velocities(S_pert2(:,it),network,kinetics,options.split);
    M = [S_pert1(it,it)-s(it), 0.5 * (S_pert1(it,it)-s(it))^2;...
         S_pert2(it,it)-s(it), 0.5 * (S_pert2(it,it)-s(it))^2];
    this_Ec  = inv(M)* [v_pert1 - v, v_pert2 - v]';
    Ec(:,it) = this_Ec(1,:)';
    Ecc(:,it,it) = this_Ec(2,:)';
  end
  
else,
  
  for it=1:nm,
    v_pert1  = network_velocities(S_pert1(:,it),network,kinetics,options.split);
    v_pert2  = network_velocities(S_pert2(:,it),network,kinetics,options.split);
    Ec(:,it) = (v_pert1-v_pert2) / (S_pert1(it,it)-S_pert2(it,it));
  end

end


% ------------------------------------------------------------------
% first order parameter elasticities

if compute_pi,    
  
  [p,parameters] = parameters2vector(kinetics,S_ext,S_ext_names,network);  
  
  np = length(p);

  %% restrict parameters to the first nr in the list (i.e., the enzyme levels)
  if options.only_enzyme_levels, 
    npp = nr;
  else
    npp = np;
  end

  % build matrices with perturbed parameters

  p_pert1_vec = p * (1+delta);
  p_pert1_vec(abs(p_pert1_vec) < delta) = delta;
  P_pert1 = repmat(p,1,np); P_pert1(find(eye(np))) = p_pert1_vec;
  
  p_pert2_vec = p * (1-delta);
  p_pert2_vec(abs(p_pert2_vec) < delta) = delta/2;
  P_pert2 = repmat(p,1,np); P_pert2(find(eye(np))) = p_pert2_vec;
  
  Ep = nan*zeros(nv,npp);

  if second_order,
  
    for it=1:npp,
      [nkinetics1,Sext_pert1] = vector2parameters(kinetics,P_pert1(:,it),ind_ext,network);
      [nkinetics2,Sext_pert2] = vector2parameters(kinetics,P_pert2(:,it),ind_ext,network);
      s_pert1  = s; s_pert1(ind_ext) = Sext_pert1;
      s_pert2  = s; s_pert2(ind_ext) = Sext_pert2;
      v_pert1  = network_velocities(s_pert1,network,nkinetics1,options.split);
      v_pert2  = network_velocities(s_pert2,network,nkinetics2,options.split);
      M = [P_pert1(it,it)-p(it), 0.5 * (P_pert1(it,it)-p(it))^2;...
           P_pert2(it,it)-p(it), 0.5 * (P_pert2(it,it)-p(it))^2];
      this_Ep = inv(M)* [v_pert1 - v, v_pert2 - v]';
      Ep(:,it) = this_Ep(1,:)';
      Epp(:,it,it) = this_Ep(2,:)';
  end

  else,
  
    for it=1:npp,
      [nkinetics1, Sext_pert1] = vector2parameters(kinetics,P_pert1(:,it),ind_ext,network);
      [nkinetics2, Sext_pert2] = vector2parameters(kinetics,P_pert2(:,it),ind_ext,network);
      s_pert1  = s; s_pert1(ind_ext) = Sext_pert1;
      s_pert2  = s; s_pert2(ind_ext) = Sext_pert2;
      v_pert1  = network_velocities(s_pert1,network,nkinetics1,options.split);
      v_pert2  = network_velocities(s_pert2,network,nkinetics2,options.split);
      Ep(:,it) = (v_pert1 - v_pert2) / (P_pert1(it,it) - P_pert2(it,it));
    end

  end
  
end


% ------------------------------------------------------------------------------
% second order
   
if second_order,

  delta = options.delta_basic;
  
  Epp     = zeros(nv,npp,npp);
  Ecp     = nan * zeros(nv,nm,npp);
  
  %% metabolites, diagonal elements

  for it=1:nm,
    Eccdiag(:,it) = Ecc(:,it,it);
  end
  
  %% parameters, diagonal  elements

  for it=1:npp,
    Eppdiag(:,it) =  Epp(:,it,it);
  end
  
  %% metabolites, off-diagonal elements

  for it=1:nm,
    for k=1:it-1,
      s_pert    = S_pert1(:,it); 
      s_pert(k) = S_pert1(k,k);
      delta_s   = s_pert([it,k])-s([it,k]);
      v_pert  = network_velocities(s_pert,network,kinetics,options.split);
      Ecc(:,it,k) = [ v_pert - v - Ec * (s_pert-s) ... 
                     - 1/2 * Eccdiag(:,[it,k]) * delta_s.^2 ] ...
          / prod(delta_s);
      Ecc(:,k,it) = Ecc(:,it,k);
    end
  end
  
  %% parameters, off-diagonal elements

  for it=1:npp,
    for k=1:it-1,
      p_pert    = P_pert1(:,it); 
      p_pert(k) = P_pert1(k,k);
      delta_p   = p_pert([it,k])-p([it,k]);
      [nkinetics,Sext_pert] = vector2parameters(kinetics,p_pert,ind_ext,network);
      s_pert    = s; s_pert(ind_ext) = Sext_pert;
      v_pert    = network_velocities(s_pert,network,nkinetics,options.split);
      Epp(:,it,k) = [ v_pert - v - Ep * (p_pert(1:npp) - p(1:npp)) ...
                      - 1/2 * Eppdiag(:,[it,k]) * delta_p.^2 ] / prod(delta_p);
      Epp(:,k,it) = Epp(:,it,k);
    end
  end

  %% metabolites and parameters
  
  for it=1:nm,
    for k=1:npp,      
      s_pert = S_pert1(:,it);
      p_pert = P_pert1(:,k);
      [nkinetics,Sext_pert] = vector2parameters(kinetics,p_pert,ind_ext,network);
      s_pert(ind_ext) = Sext_pert;
      if s_pert(it) == s(it), s_pert(it) = s(it)+delta; end 
      v_pert       = network_velocities(s_pert, network, nkinetics, options.split);
      Ecp(:,it,k) = [ ...
          v_pert - v - Ec * (s_pert-s) - Ep * (p_pert(1:npp)-p(1:npp)) ...
          -  1/2 * Ecc(:,it,it) * (s_pert(it)-s(it)).^2  ...
          -  1/2 * Epp(:,k,k) * (p_pert(k)-p(k)).^2 ...
          ] ...
          / ( (s_pert(it)-s(it)) * (p_pert(k)-p(k)) );
    end
  end
  
  %% adjust elements for external metabolites
  
  if ~options.only_enzyme_levels,
    Ecp(:,:,nr + [1:n_ext])               = Ecc(:,:,ind_ext);
    Epp(:,nr + [1:n_ext], nr + [1:n_ext]) = Ecc(:,ind_ext,ind_ext);
  end

end


% --------------------------------
% make matrices sparse

Ec = sparse(Ec);

if compute_pi,  Ep = sparse(Ep); end

if options.include_external == 0,
  parameters = parameters(1:end-n_ext);
  Ep  = Ep(:,1:end-n_ext);
  if second_order,
    Ecp = Ecp(:,:,1:end-n_ext);
    Epp = Epp(:,1:end-n_ext,1:end-n_ext);
  end
end
```
