## Supplementary material for "In-depth computational analysis of natural and artificial carbon fixation pathways": MATLAB files: elasticities_scaled.m

```
%[Ec, Ep, parameters, Ecc, Ecp, Epp] = elasticities_scaled(network,s);
%
%Numerical calculation of reaction elasticities for logarithmic values
% ('scaled elasticities')
%
%FUNCTION ARGUMENTS:
%  network     network structure (type 'help network_structure')
%  s           column vector of metabolite concentrations
%
%OUTPUT:
% Ec:          sparse matrix   dv_i/ds_k        of        elasticties w.r.t. metabolites
% Ep:          sparse matrix   dv_i/dp_m        of        elasticties w.r.t. parameters
% parameters:  list of parameter names
% Ecc:         tensor d^2v_i/(ds_k ds_l) of second elasticties w.r.t. metabolites
% Ecp:         tensor d^2v_i/(ds_k dp_m) of second elasticties w.r.t. metabolites and parameters  
% Epp:         tensor d^2v_i/(dp_m dP_n) of second elasticties w.r.t. parameters 
%
% The parameters comprise all kinetic parameters, followed by all external concentrations
% Note that therefore, the appear in both the epsilon and pi matrices!
%
% See also: 'elasticities'


function [Ec,Ep,parameters,Ecc,Ecp,Epp] = elasticities_scaled(network,s);

compute_pi   = (nargout>1);
second_order = (nargout>3);
kinetics     = network.kinetics;
[nm,nr]      = size(network.N);
ind_ext      = find(network.external);
n_ext        = length(ind_ext);
delta        = 0.00000001;


% ------------------------------------------------------------------
% first order metabolite el.

log_s   = log(s);
log_v   = log(abs(network_velocities(s,network,kinetics)));
    
S_ext       = s(ind_ext);
S_ext_names = network.metabolites(ind_ext);

Ec   = zeros(nr,nm);

for it=1:nm,
  log_s_pert1 = log_s; log_s_pert1(it) = log_s_pert1(it)*(1+delta);
  log_s_pert2 = log_s; log_s_pert2(it) = log_s_pert1(it)*(1-delta);
  if abs(log_s_pert1(it)) < delta, log_s_pert1(it) = delta;  end
  if abs(log_s_pert2(it)) < delta, log_s_pert2(it) = -delta; end
  v_pert1 = log(network_velocities(exp(log_s_pert1),network,kinetics));
  v_pert2 = log(network_velocities(exp(log_s_pert2),network,kinetics));
  Ec(:,it) = (v_pert1-v_pert2) / (log_s_pert1(it)-log_s_pert2(it));
end

% ------------------------------------------------------------------
% first order parameter el.

if compute_pi,    

  [p,parameters] = parameters2vector(kinetics,S_ext,S_ext_names,network);
  log_p = log(p);
  np    = length(p);
  
  Ep = nan*zeros(nr,np);
  for i=1:np,
    log_p_pert1  = log_p; log_p_pert1(i) = log_p_pert1(i)*(1+delta);
    log_p_pert2  = log_p; log_p_pert2(i) = log_p_pert2(i)*(1-delta);
    if log_p_pert1(i)==0, log_p_pert1(i) =  delta; end
    if log_p_pert2(i)==0, log_p_pert2(i) = -delta; end
    [nkinetics1,Sext_pert1] = vector2parameters(kinetics,exp(log_p_pert1),ind_ext);
    [nkinetics2,Sext_pert2] = vector2parameters(kinetics,exp(log_p_pert2),ind_ext);
    log_s_pert1    = log_s; log_s_pert1(ind_ext) = log(Sext_pert1);
    log_s_pert2    = log_s; log_s_pert2(ind_ext) = log(Sext_pert2);
    v_pert1        = log(network_velocities(exp(log_s_pert1),network,nkinetics1));
    v_pert2        = log(network_velocities(exp(log_s_pert2),network,nkinetics2));
    Ep(:,i)        = (v_pert1-v_pert2) / (log_p_pert1(i)-log_p_pert2(i));
  end
      
end

% ------------------------------------------------------------------------------
% second order
   
if second_order,

  delta = 0.0001;
  
  Ecc      = nan * zeros(nr,nm,nm);
  Epp      = nan * zeros(nr,np,np);
  Ecp      = nan * zeros(nr,nm,np);
  Eccdiag  = nan * zeros(nr,nm);  %  diagonal elements from Ecc
  Eppdiag  = nan * zeros(nr,np);  %  diagonal elements from Epp
  
% metabolites, diagonal elements

  for i=1:nm,
    log_s_pert    = log_s; 
    log_s_pert(i) = log_s_pert(i) * (1+delta); 
    if abs(log_s_pert(i)) < delta, log_s_pert(i) = delta; end 
    v_pert       = log(network_velocities(exp(log_s_pert),network,kinetics));
    Ecc(:,i,i)   = 2 * ( v_pert - log_v - Ec * (log_s_pert-log_s) ) / (log_s_pert(i)-log_s(i))^2;
    Eccdiag(:,i) = Ecc(:,i,i);
  end
  
% metabolites, off diagonal elements

  for i=1:nm,
    for k=1:i-1,
      log_s_pert    = log_s; 
      log_s_pert(i) = log_s_pert(i) * (1+delta); 
      log_s_pert(k) = log_s_pert(k) * (1+delta); 
      if abs(log_s_pert(i))<delta,  log_s_pert(i) =   delta; end 
      if abs(log_s_pert(k))<delta,  log_s_pert(k) = - delta; end
      v_pert  = log(network_velocities(exp(log_s_pert),network,kinetics));
      delta_s = log_s_pert([i,k]) - log_s([i,k]);
      Ecc(:,i,k) = ...
          ( v_pert - log_v - Ec * (log_s_pert - log_s) - 1/2 * Eccdiag(:,[i,k]) * delta_s.^2 ) ...
          / prod(delta_s);
      Ecc(:,k,i) = Ecc(:,i,k);
    end
  end
  
% parameters, diagonal  elements
  
  for i=1:np,
    log_p_pert    = log_p; 
    log_p_pert(i) = log_p(i) * (1+delta); 
    if log_p_pert(i)==0, log_p_pert(i) = delta; end 
    [nkinetics,Sext_pert] = vector2parameters(kinetics,exp(log_p_pert),ind_ext);
    log_s_pert            = log_s; 
    log_s_pert(ind_ext)   = log(Sext_pert);
    v_pert      = log(network_velocities(exp(log_s_pert),network,nkinetics));
    Epp(:,i,i)  = 2 * ( v_pert - log_v - Ep * (log_p_pert- log_p) ) ...
        / ( log_p_pert(i) - log_p(i) )^2;
    Eppdiag(:,i) =  Epp(:,i,i);
  end
  
% parameters, off diagonal elements
   
  for i=1:np,
    for k=1:i-1,
      log_p_pert    = log_p; 
      log_p_pert(i) = log_p_pert(i)*(1+delta); 
      log_p_pert(k) = log_p(k) * (1+delta);
      if log_p_pert(i)==0, log_p_pert(i) = delta; end 
      if log_p_pert(k)==0, log_p_pert(k) = -delta; end 
      [nkinetics,Sext_pert]   = vector2parameters(kinetics,exp(log_p_pert),ind_ext);
      log_s_pert    = log_s; 
      log_s_pert(ind_ext) = log(Sext_pert);
      v_pert      = log(network_velocities(exp(log_s_pert),network,nkinetics));
      delta_p  = log_p_pert([i,k])-log_p([i,k]);
      Epp(:,i,k) = ...
          ( v_pert - log_v - Ep * (log_p_pert-log_p) -  1/2 * Eppdiag(:,[i,k]) * delta_p.^2) ...
          / prod(delta_p);
      Epp(:,k,i) = Epp(:,i,k);
    end
  end
  
% metabolites and parameters
     
  for i=1:nm,
    for k=1:np,
      
      log_s_pert    = log_s;      
      log_s_pert(i) = log_s_pert(i) * (1+delta);  
      log_p_pert    = log_p;  
      log_p_pert(k) = log_p_pert(k) * (1+delta);  
      if log_p_pert(k)==0, log_p_pert(k)=delta; end
      [nkinetics,Sext_pert] = vector2parameters(kinetics,exp(log_p_pert),ind_ext);
      log_s_pert(ind_ext)   = log(Sext_pert);
      if log_s_pert(i)==log_s(i),  log_s_pert(i) = log_s(i) + delta; end 
      v_pert       = log(network_velocities(exp(log_s_pert),network,nkinetics));
      Ecp(:,i,k) = ( ...
          v_pert - log_v - Ec * (log_s_pert-log_s) - Ep * (log_p_pert-log_p) ...
          -  1/2 * Eccdiag(:,i) * (log_s_pert(i)-log_s(i)).^2  ...
          -  1/2 * Eppdiag(:,k) * (log_p_pert(k)-log_p(k)).^2 ...
          ) ...
          / ( (log_s_pert(i)-log_s(i)) * (log_p_pert(k)-log_p(k)) );
    end
  end
  
% adjust elements for external metabolites
  
  Ecp(:,ind_ext,end-n_ext+1:end) = Ecc(:,ind_ext,ind_ext);
  
end
   
   
% --------------------------------
% make matrices sparse
   
Ec = sparse(Ec);

if compute_pi,  Ep = sparse(Ep); end
```
