## Supplementary material for "In-depth computational analysis of natural and artificial carbon fixation pathways": MATLAB files: expand_by_R.m

```
% delta_y = expand_by_R(RY_1, RY_2, delta_par);
%
% Expand steady-state quantity y using the response coefficients 
%
% delta_par: column vector of parameter differences

function delta_y = expand_by_R(RY_1,RY_2,delta_par);

delta_y = RY_1 * delta_par + 0.5 * tensor_product(RY_2,delta_par) * delta_par;
```
