## Supplementary material for "In-depth computational analysis of natural and artificial carbon fixation pathways": MATLAB files: flux_control_coefficients_split.m

```
%[C_J, C_S, L, NR ] = control_coefficients(N, epsilon, ext, used, NR, L, J)
%
%Metabolic control coefficients (unnormalised, first order)
%
%For convenience, the function also outputs the reduced stoichiometric matrix and the link matrix
%
%INPUTS
%  N          stoichiometric matrix
%  epsilon    matrix of reaction elasticities
%  ext        binary (column) vector indicating which metabolites are external
%
%OPTIONAL INPUTS
% L           link matrix  of internal metabolites (see 'reduce_N')
% NR          reduced stoichiometric matrix of internal metabolites
% 'used' can be set [].
%
%OUTPUTS
% C_J, C_S    matrices of flux and concentration control coefficients (first order)
% L           link matrix  of internal metabolites (see 'reduce_N')
% NR          reduced stoichiometric matrix of internal metabolites

% C_J2, C_S2  arrays of flux and concentration control coefficients (second order)

function [C_J,C_S,L_int,NR_int,C_J2,C_S2] = control_coefficients(N,epsilon,external,used,NR_int,L_int,J)

if ~exist('used','var'), used=[]; end

external     = find(external);
internal     = setdiff(1:size(N,1)',external);
N_int        = N(internal,:);
[n_metab_int,n_react] = size(N_int);
if isempty(used), used=ones(n_react,1); end
epsilon_int  = epsilon(:,internal);

if ~exist('NR_int','var'), [ L_int, NR_int ] = reduce_N(N_int); end;

epsilon_int(find(1-used)) = 0;

M   = NR_int * epsilon_int * L_int; 

C_S = - L_int * pinv( full(M) ) * NR_int;
C_J = eye(n_react) + epsilon_int * C_S;

CCS = zeros(n_metab_int+length(external),n_react); 
CCS(internal,:) = C_S; C_S = CCS; 

C_J = chop(C_J);
C_S = chop(C_S);

C_J(:,find(1-used))=0;
C_J(find(1-used),:)=0;
C_S(:,find(1-used))=0;

%if nargout>4,
%
%  rho_2 = diag(1./J) * epsilon %%%%
%  Gamma =  ...
%	tensor_product(tensor_product(epsilon_2,C_S),C_S,2,1) ...
%	+ tensor_product(rho_2,C_S,2,1) ...
%	+ permute(tensor_product(rho_2,C_S,2,1),[1,3,2]);
%    
%    C_S2 =   tensor_product(C_S,Gamma);
%    C_J2 =   tensor_product(C_J,Gamma);
%end
```
