## Supplementary material for "In-depth computational analysis of natural and artificial carbon fixation pathways": MATLAB files: flux_response_coefficients_split.m

```
%[RS,RJ,RS_2,RJ_2] = response_coefficients(CS,epsilon_1,pi_1,epsilon_2,rho_2,pi_2)
%
% Response coefficients of first and second order

function [RS,RJ,RS_2,RJ_2] = response_coefficients(CS,epsilon_1,pi_1,epsilon_2,rho_2,pi_2,split)

n_react = size(epsilon_1,1);

CJ    = epsilon_1 * CS + eye(n_react);

RS    = CS * pi_1;
RJ    = CJ * pi_1;

if nargout>2,
    Gamma =  ...
	tensor_product(tensor_product(epsilon_2,RS,3,1),RS,2,1) ...
	+ tensor_product(rho_2,RS,2,1) ...
	+ permute(tensor_product(rho_2,RS,2,1),[1,3,2])...
	+ pi_2;
    
    RS_2 =   tensor_product(CS,Gamma);
    RJ_2 =   tensor_product(CJ,Gamma);
end
```
