## Supplementary material for "In-depth computational analysis of natural and artificial carbon fixation pathways": MATLAB files: internal_elasticities.m

```
%epsilon = internal_elasticities(network,s,enzyme_factor,relevant_parameters);
%
%Matrix of first order reaction elasticities w.r.t. internal
%metabolites, numerical computation
%
%IMPORTANT: this function uses the elements of 'regulation_matrix'
%
%
%FUNCTION ARGUMENTS:
%  network     network structure (type 'help network_structure')
%  s           column vector of metabolite concentrations

function [epsilon,epsilonP,parameters] = internal_elasticities(network,s,enzyme_factor,relevant_parameters);

delta = 0.00001;

if ~exist('enzyme_factor','var'),                     enzyme_factor = ones(size(network.actions)); end
if ~isfield(network,'regulation_matrix'), network.regulation_matrix = zeros(size(network.N))'; end

internal = find(network.external ==0);
n_A = length(network.actions);
    
v   = network_velocities(s,network,network.kinetics);

% --------------------------------------------------------------------------
% compute substrate elasticities

epsilon = sparse(zeros(n_A,length(internal)));

for i=1:length(internal),
  s_pert = s; s_pert(internal(i)) = s(internal(i))*(1+delta);
  if s_pert(internal(i))==0, s_pert(internal(i))=10^-6; end
  relevant_reactions = find( network.N(internal(i),:)~=0 + network.regulation_matrix(:,internal(i))'~=0);
  v_pert = network_velocities(s_pert,network,network.kinetics,0,relevant_reactions);
  epsilon(relevant_reactions,i) = (v_pert-v(relevant_reactions))/(s_pert(internal(i))-s(internal(i)));
end

epsilon = diag(sparse(enzyme_factor))*epsilon;

% --------------------------------------------------------------------------
% compute parameter elasticities

if nargout>1,

  S_ext = s(find(network.external));
  S_ext_names = network.metabolites(find(network.external));
  [par,parameters,relevant,rel_reactions] = parameters2vector(network.kinetics,S_ext,S_ext_names,network);
  if ~exist('relevant_parameters','var'),
    n_par = length(par);   
    relevant_parameters = 1:n_par;
  end
 
  n_par = length(relevant_parameters);
  epsilonP = sparse(zeros(n_A,n_par));
  n_ext = sum(network.external);
  external_ind = find(network.external);
  s_pert             = s;
  ind_external = find(network.external);
  clear par_pert;
  
  if strcmp(network.kinetics.type,'standard'),

    clear  kinetics_npars reaction_pars
    for it = 1:length(network.kinetics.reactions),  
      kinetics_npars(it) = sum(network.kinetics.reactions{it}.sizes);
    end
    offsets = [0 cumsum(kinetics_npars)];
    for it = 1:length(network.kinetics.reactions),  
      reaction_pars{it} = par(offsets(it)+1:offsets(it+1));
    end
    
    for i=1:n_par-length(S_ext),
      par_pert = par(i)*(1+delta);     
      if par_pert==0, par_pert = 10^-6; end
      [nkinetics,rnum] = vectorchange2standard_kinetics(network.kinetics,i,offsets,reaction_pars,par_pert);
      v_pert    = network_velocities(s_pert,network,nkinetics,0,rel_reactions{i});
      epsilonP(rel_reactions{i},i) = (v_pert-v(rel_reactions{i}))/(par_pert-par(i));
    end

    of = n_par-length(S_ext);
    
    for i=1:length(S_ext),
      par_pert = S_ext(i)*(1+delta);     
      if par_pert==0, par_pert = 10^-6; end
      s_pert(ind_external(i))  = par_pert;
      v_pert                   = network_velocities(s_pert,network,nkinetics,0,rel_reactions{i+of});
      epsilonP(rel_reactions{i+of},i+of) = (v_pert-v(rel_reactions{i+of}))/(par_pert-par(i+of));
      s_pert(ind_external(i))  = S_ext(i);
    end
    
  else,
    
    for i=1:n_par,
%    fprintf('%d ',i)
      par_pert(i) = par(i)*(1+delta);     
      if par_pert(i)==0, par_pert(i) = 10^-6; end
      [nkinetics,Sext_pert] = vector2parameters(network.kinetics,par_pert,external_ind);
      s_pert(ind_external) = Sext_pert;
      v_pert               = network_velocities(s_pert,network,nkinetics,0,rel_reactions{i});
      epsilonP(rel_reactions{i},i) = (v_pert-v(rel_reactions{i}))/(par_pert(i)-par(i));
      par_pert(i) = par(i);     
  end
  
end

%  fprintf('\n')
  epsilonP = diag(sparse(enzyme_factor))*epsilonP;
end
```
