## Supplementary material for "In-depth computational analysis of natural and artificial carbon fixation pathways": MATLAB files: norm_response_coefficients.m

```
function [RS_norm,RJ_norm,RS2_norm,RJ2_norm] = norm_response_coefficients(s,j,p,RS,RJ,RS2,RJ2)

% [RS_norm,RJ_norm,RS2_norm,RJ2_norm] = norm_response_coefficients(s,j,p,RS,RJ,RS2,RJ2,used_J)
%
% Scaled response coefficients of first and second order

n_met = length(s);
n_rea = length(j);

RS_norm   = diag(1./s) * RS * diag(p);

if exist('used_J','var'), j_inv = zeros(size(j)); J_inv(find(used_J)) = 1./j(find(used_j));
else, j_inv = 1./j; end

RJ_norm   = diag(j_inv) * RJ * diag(p);

if nargout>2,

for it=1:n_met,
  term1S(it,:,:) = RS_norm(it,:)' * RS_norm(it,:);
  term3S(it,:,:) = diag(RS_norm(it,:));
end
term2S =  tensor_scale(tensor_scale(tensor_scale(RS2,1,(1./s)),2,p),3,p) ;

RS2_norm = - term1S + term2S  + term3S;

for it=1:n_rea,
  term1J(it,:,:) = RJ_norm(it,:)' * RJ_norm(it,:);
  term3J(it,:,:) = diag(RJ_norm(it,:));
end
term2J = tensor_scale(tensor_scale(tensor_scale(RJ2,1,(j_inv)),2,p),3,p);

RJ2_norm = - term1J + term2J + term3J;

end
```
