## Supplementary material for "In-depth computational analysis of natural and artificial carbon fixation pathways": MATLAB files: reduce_N.m

```
% [L, NR,independent_metabolites, N1, dependent_metabolites ] = reduce_N(N)
%
% compute reduced stoichiometric matrix NR for independent metabolites
% and link matrix L fulfilling L*NR = N

function [L, NR, independent_metabolites, N1,dependent_metabolites] = reduce_N(N)

[n_metab, n_react] = size(N);

[echelon,independent_metabolites] = rref(N');
NR                                = N(independent_metabolites,:);
L                                 = echelon(1:length(independent_metabolites),:)';

dependent_metabolites = setdiff(1:size(N,1),independent_metabolites);
N1                    = N(dependent_metabolites,:);

L=sparse(L);
```
