## Supplementary material for "In-depth computational analysis of natural and artificial carbon fixation pathways": MATLAB files: response_coefficients.m

```
%[RS, RJ, RS2, RJ2] = response_coefficients(CS, Ec, Ep, Ecc, Ecp, Epp)
%
% Static response coefficients (first and second order)

function [RS,RJ,RS2,RJ2] = response_coefficients(CS,Ec,Ep,Ecc,Ecp,Epp,split)

nr    = size(Ec,1);

CJ    = eye(nr) + Ec * CS;

% first order

RS    = CS * Ep;
RJ    = CJ * Ep;

% second order

if nargout > 2,

  Gamma =  ...
	tensor_product(tensor_product(Ecc,RS,3,1),RS,2,1) ...
	+ tensor_product(Ecp,RS,2,1) ...
	+ permute(tensor_product(Ecp,RS,2,1),[1,3,2])...
	+ Epp;
    
  RS2 = tensor_product(CS,Gamma);
  RJ2 = tensor_product(CJ,Gamma);

end
```
