## Supplementary material for "In-depth computational analysis of natural and artificial carbon fixation pathways": MATLAB files: response_coefficients_numerical.m

```
%[RS,RJ,RS2,RJ2] = response_coefficients_numerical(network,c,ind_rel_par)
%
% Unscaled Response coefficients (first and second order)
%
% network    : network with kinetic information in field 'kinetics'
% c          : starting point for computing steady-state concnetrations
% ind_rel_par: indices of parameters to be considered

function [RS,RJ,RS2,RJ2] = response_coefficients_numerical(network,c,ind_rel_par)

kinetics     = network.kinetics;
[nm,nr]      = size(network.N);
ind_ext      = find(network.external);
n_ext        = length(ind_ext);
delta        = 10^-5;
T            = 10000;

%v = network_velocities(c,network);
[s,v,dum1,dum2,L_int,NR_int,indep_met_int] = network_steady_state(network,c,T);
c           = s;

S_ext       = c(ind_ext);
S_ext_names = network.metabolites(ind_ext);
par         = parameters2vector(kinetics,S_ext,S_ext_names,network);

eval(default('ind_rel_par','1:length(par)'));

np          = length(ind_rel_par);


% ------------------------------------------------------------------------------
% first-order response coefficients and
% diagonal elements for second order response coefficients 

RS = nan * zeros(nm,np);
RJ = nan * zeros(nr,np);

RJ2      = nan * zeros(nr,np,np);
RS2      = nan * zeros(nm,np,np);
RJ2diag  = nan * zeros(nr,np);  %  diagonal elements from RJ2
RS2diag  = nan * zeros(nm,np);  %  diagonal elements from RJ2

network1 = network;
network2 = network;

nc = length(c);
nv = length(v);  

for itt=1:np,
  it = ind_rel_par(itt);
  display(sprintf('%d/%d',itt,np));

  par_pert1  = par; par_pert1(it) = par(it)*(1+delta);
  par_pert2  = par; par_pert2(it) = par(it)*(1-delta);
  if par_pert1(it) == 0, par_pert(it) =  10^-8; end
  if par_pert2(it) == 0, par_pert(it) = -10^-8; end

  [nkinetics1, Sext_pert1] = vector2parameters(kinetics,par_pert1,ind_ext,network);
  [nkinetics2, Sext_pert2] = vector2parameters(kinetics,par_pert2,ind_ext,network);
  s_pert1  = c;
  s_pert2  = c;
  s_pert1(ind_ext) = Sext_pert1;
  s_pert2(ind_ext) = Sext_pert2;
  network1.kinetics = nkinetics1;
  network2.kinetics = nkinetics2;
  [s_pert1, v_pert1] = network_steady_state(network1,s_pert1,T,L_int,NR_int,indep_met_int);
  [s_pert2, v_pert2] = network_steady_state(network2,s_pert2,T,L_int,NR_int,indep_met_int);

  delta_par_pert1 = par_pert1(it) - par(it);
  delta_par_pert2 = par_pert2(it )- par(it);

  As = [ s_pert1 - c; ...
         s_pert2 - c  ];
  
  Bs = [ delta_par_pert1 * eye(nc), 1/2 * delta_par_pert1.^2 * eye(nc); ...
         delta_par_pert2 * eye(nc), 1/2 * delta_par_pert2.^2 * eye(nc)];        
  
  my_RS_both = pinv(full(Bs)) * As;
  my_RS  = my_RS_both(1:nc);
  my_RS2 = my_RS_both(nc+1:end);

  Av = [ v_pert1 - v; ...
         v_pert2 - v  ];
  
  Bv = [ delta_par_pert1 * eye(nv), 1/2 * delta_par_pert1.^2 * eye(nv); ...
         delta_par_pert2 * eye(nv), 1/2 * delta_par_pert2.^2 * eye(nv)];        

  my_RJ_both = pinv(full(Bv)) * Av;
  my_RJ  = my_RJ_both(1:nv);
  my_RJ2 = my_RJ_both(nv+1:end);

  RS(:,it) = my_RS;
  RJ(:,it) = my_RJ;
  RS2diag(:,it) = my_RS2;
  RJ2diag(:,it) = my_RJ2;

  RS2(:,it,it) = my_RS2;
  RJ2(:,it,it) = my_RJ2;

end


% ------------------------------------------------------------------------------
% second-order response coefficients, off-diagonal elements
% compute the value twice: for two increased parameters and two decreased parameters

delta     = 10^-4;

for itt=1:np,
  for kt=1:itt-1,

    display(sprintf('%d/%d %d/%d',itt,np,kt,itt-1));
    it = ind_rel_par(itt);
    k  = ind_rel_par(kt);

    %% -----------------------------------------
    %% both parameters increased
    par_pert1     = par; 
    par_pert1(it) = par(it)*(1+delta); 
    par_pert1(k)  = par(k) *(1+delta);
    if par_pert1(it)== 0, par_pert1(it) = 10^-5; end 
    if par_pert1(k) == 0, par_pert1(k)  = 10^-5; end
    delta_par1    = par_pert1 - par;

    [nkinetics, Sext_pert] = vector2parameters(kinetics,par_pert1,ind_ext,network);
    s_pert1            = c + RS * delta_par1(ind_rel_par) + 0. * RS2diag(:,it) * delta_par1(it)^2 + 0. * RS2diag(:,k) * delta_par1(k)^2; 
    s_pert1(ind_ext)   = Sext_pert;
    network1.kinetics = nkinetics;
    [s_pert1,v_pert1]   = network_steady_state(network1,s_pert1,T,L_int,NR_int,indep_met_int);    

    my_RJ2_1 = [v_pert1 - v - RJ * delta_par1(ind_rel_par) ...
                - 1/2 * RJ2diag(:,[it,k]) *  delta_par1([it,k]).^2] ...
        / prod(delta_par1([it,k]));
    
    my_RS2_1 = [s_pert1 - c - RS * delta_par1(ind_rel_par) ...
                - 1/2 * RS2diag(:,[it,k]) * delta_par1([it,k]).^2] ...
        / prod(delta_par1([it,k]));

    %% -----------------------------------------
    %% both parameters decreased

    par_pert2     = par; 
    par_pert2(it) = par(it)*(1-delta); 
    par_pert2(k)  = par(k) *(1-delta);
    if par_pert2(it)==0, par_pert2(it) = -10^-5; end 
    if par_pert2(k) ==0, par_pert2(k)  = -10^-5; end
    delta_par2      = par_pert2 - par;
    [nkinetics, Sext_pert] = vector2parameters(kinetics,par_pert2,ind_ext,network);
    s_pert2            = c + RS * delta_par2(ind_rel_par) + 0. * RS2diag(:,it) * delta_par2(it)^2 + 0. * RS2diag(:,k) * delta_par2(k)^2; 
    s_pert2(ind_ext)   = Sext_pert;
    network1.kinetics  = nkinetics;
    [s_pert2,v_pert2]  = network_steady_state(network1,s_pert2,T,L_int,NR_int,indep_met_int);

    my_RS2_2 = [s_pert1 - c - RS * delta_par1(ind_rel_par) ...
                - 1/2 * RS2diag(:,[it,k]) *  delta_par2([it,k]).^2] ...
        / prod(delta_par2([it,k]));

    my_RJ2_2 = [v_pert2 - v - RJ * delta_par2(ind_rel_par) ...
                - 1/2 * RJ2diag(:,[it,k]) * delta_par2([it,k]).^2] ...
        / prod(delta_par2([it,k]));

    my_RS2 = 1/2 * [my_RS2_1 + my_RS2_2];
    my_RJ2 = 1/2 * [my_RJ2_1 + my_RJ2_2];

    RS2(:,it,k) = my_RS2;
    RJ2(:,it,k) = my_RJ2;
    RS2(:,k,it) = my_RS2;
    RJ2(:,k,it) = my_RJ2;
 
  end
end
```
