## Supplementary material for "In-depth computational analysis of natural and artificial carbon fixation pathways": MATLAB files: response_coefficients_sparse.m

```
%[RS, RJ, RS2, RJ2] = response_coefficients_sparse(CS, Ec, Ep, Ecc, Ecp, Epp, split)
%
% Response coefficients (first and second order), using sparse tensors
% for second order; otherwise same as 'response_coefficients'

function [RS,RJ,RS2,RJ2] = response_coefficients_sparse(CS,Ec,Ep,Ecc,Ecp,Epp,split)

if ~exist('tensor','file')
  error('Please install the tensor toolbox (http://www.sandia.gov/~tgkolda/TensorToolbox/index-2.5.html)')
end

nr = size(CS,2);
CJ = eye(nr) + Ec * CS ;

% first order

RS    = CS * Ep;
RJ    = CJ * Ep;


% second order

if nargout > 2,

  %% convert back to full tensors 
  %% Ecc = double(full(Ecc));
  %% Ecp = double(full(Ecp));
  %% Epp = double(full(Epp));
  %% 
  %% Gamma =  ...
  %%     tensor_product(tensor_product(Ecc,RS,3,1),RS,2,1) ...
  %%     + tensor_product(Ecp,RS,2,1) ...
  %%     + permute(tensor_product(Ecp,RS,2,1),[1,3,2])...
  %%     + Epp;

  %% .. or go on computing with sparse tensors
  
  Gamma = ttt(ttt(Ecc,sptensor(RS),2,1),sptensor(RS),2,1) ...
          + ttt(Ecp,sptensor(RS),2,1) ...
          + permute(ttt(Ecp,sptensor(RS),2,1),[1,3,2]) ...
          + Epp;

  Gamma = double(full(Gamma));
  
  RS2 = tensor_product(CS,Gamma);
  RJ2 = tensor_product(CJ,Gamma);

end
```
