## Supplementary material for "In-depth computational analysis of natural and artificial carbon fixation pathways": MATLAB files: scale_elasticities.m

```
function E_sc = scale_elasticities(E,v,c,p)

% E_sc = scale_elasticities(E,v,c,p)
%
% E contains the unscaled first- and second order elasticities
% (fields Ec, Ep, Ecc, Ecp, Epp); v, c, and p are the vectors of
% reaction velocities, concentrations, and parameters, respectively.

nm = length(c);
np = length(p);

E_sc.Ec  = diag(1./v) * E.Ec * diag(c);
E_sc.Ep  = diag(1./v) * E.Ep * diag(p);

Ex  = [E.Ec E.Ep];
Exx(:,1:nm,1:nm) = E.Ecc;
Exx(:,1:nm,nm+(1:np)) = E.Ecp;
Exx(:,nm+(1:np),1:nm) = permute(E.Ecp,[1 3 2]);
Exx(:,nm+(1:np),nm+(1:np)) = E.Epp;

p(p==0) = 10^-14;
c(c==0) = 10^-14;
Exx_sc = second_derivative_unscaled2scaled(Exx,Ex,v,[c; p]);
E_sc.Ecc = Exx_sc(:,1:nm,1:nm);
E_sc.Ecp = Exx_sc(:,1:nm,nm+1:end);
E_sc.Epp = Exx_sc(:,1:nm+1:end,nm+1:end);
```
