## Supplementary material for "In-depth computational analysis of natural and artificial carbon fixation pathways": MATLAB files: second_derivative_scaled2unscaled.m

```
function D2_un = second_derivative_scaled2unscaled(D2_sc,D_sc,f,x)

% D2_un = second_derivative_scaled2unscaled(D2_sc,D_sc,f,x)
%
% let  D_sc be the matrix of scaled derivatives dln f_r / dln x_i
% and D2_sc be the tensor of scaled second derivatives d^2 ln f_r / dln x_i dln x_j
% compute D2_un, the tensor of unscaled second derivatives d^2 f_r / dx_i dx_j

nr = length(f);
dd = [];

for it = 1:nr,
   dd(it,:,:) = D_sc(it,:)' * D_sc(it,:) - diag(D_sc(it,:));
end

D2_un = tensor_scale(D2_sc + dd, 1, f);
D2_un = tensor_scale(D2_un,2,1./x);
D2_un = tensor_scale(D2_un,3,1./x);
```
