## Supplementary material for "In-depth computational analysis of natural and artificial carbon fixation pathways": MATLAB files: second_derivative_sparse_scaled2unscaled.m

```
function D2_un = second_derivative_sparse_scaled2unscaled(D2_sc,D_sc,f,x)

% D2_un = second_derivative_sparse_scaled2unscaled(D2_sc,D_sc,f,x)
%
% same as second_derivative_scaled2unscaled, but for sparse tensors
% (data structre from tensor_toolbox)
%  let  D_sc be the matrix of scaled derivatives dln f_r / dln x_i
%  and D2_sc be the tensor of scaled second derivatives d^2 ln f_r / dln x_i dln x_j
%  compute D2_un, the tensor of unscaled second derivatives d^2 f_r / dx_i dx_j

nr = length(f);
nm = size(D_sc,2);
dd = sptensor([nr,nm,nm]);

for it = 1:nr,
  dd(it,:,:) = sptensor(D_sc(it,:)' * D_sc(it,:) - diag(D_sc(it,:)));
end

D2_un = scale(D2_sc + dd, f, 1);
D2_un = scale(D2_un,      1./x,2);
D2_un = scale(D2_un,      1./x,3);
```
