## Supplementary material for "In-depth computational analysis of natural and artificial carbon fixation pathways": MATLAB files: second_derivative_unscaled2scaled.m

```
function D2_sc = second_derivative_unscaled2scaled(D2_un,D_un,f,x)

% D2_sc = second_derivative_unscaled2scaled(D2_un,D_un,f,x)
%
% let  D_un be the matrix of unscaled derivatives d f_r / d x_i
% and D2_un be the tensor of unscaled second derivatives d^2 f_r / dx_i dx_j
% compute D2_sc, the tensor of scaled second derivatives d^2 ln f_r / dln x_i dln x_j

nr = length(f);
dd = [];

for it = 1:nr,
 dd(it,:,:) = - 1/f(it) * D_un(it,:)' * D_un(it,:) + diag(D_un(it,:)' ./ x);
end

D2_sc = tensor_scale(D2_un + dd,1,1./f);
D2_sc = tensor_scale(D2_sc,2,x);
D2_sc = tensor_scale(D2_sc,3,x);
```
