## Supplementary material for "In-depth computational analysis of natural and artificial carbon fixation pathways": MATLAB files: spectral_response_coefficients.m

```
%[RS, RJ, RS_2_2omega, RJ_2_2omega, RS_2_2omega0, RJ_2_2omega0, CS,CS_2_omega,CJ,CJ_2_omega] = ...
%  spectral_response_coefficients(N0, L, M0, delta_par,Ec,Ep,Ecc,Ecp,Epp)
%
% Calculate spectral (NOT PERIODIC) response coefficients for INTERNAL metabolites
%
% L                     link matrix for internal metabolites (see network_analyse)
% N0                    reduced stoichiometric matrix (see network_analyse, N_R)
% delta_par             structure with field 'omega': angular frequency 
% Ec, Ep, Ecc, Ecp, Epp elasticities of 1st and 2nd order for INTERNAL metabolites
% M0                    Jacobian matrix (optional)
%
% For instance, RS_2_2omega0 is the coefficient for and output at frequency 0
% and inputs of frequency omega (from the left) and frequency -omega (from the right)


function [RS_omega,RJ_omega,RS_2_2omega,RJ_2_2omega,RS_2_2omega0,RJ_2_2omega0,CS_omega,CS_2_omega,CJ_omega,CJ_2_omega] = spectral_response_coefficients(N0,L,M0,delta_par,Ec,Ep,Ecc,Ecp,Epp)

n_react = size(N0,2);
n_indep = size(N0,1);

clear i;

eval(default('M0','[]'));

if isempty(M0), 
  if prod(size(N0)),
    M0 = N0 * Ec * L;
  end
end

if rank(full(M0))<size(M0,1), warning('Jacobian is rank-deficient'); M0 = full(M0); end 

CS          = - L * pinv(full(M0)                                  ) * N0;
CS_omega    = - L * pinv(full(M0 -i * delta_par.omega*eye(n_indep))) * N0;

if size(N0),
  CJ          =  Ec * CS         + eye(n_react);
  CJ_omega    =  Ec * CS_omega   + eye(n_react);
else,
  CS          = 0 * CS;
  CS_omega    = 0 * CS;
  CJ          =  eye(n_react);
  CJ_omega    =  eye(n_react);
end  

RS_omega    = CS_omega * Ep;
RJ_omega    = CJ_omega * Ep;

if nargout>2,

  CS_2_omega  = - L * pinv(M0 -i * 2*delta_par.omega*eye(n_indep)) * N0;
  CJ_2_omega  =  Ec * CS_2_omega + eye(n_react);

  %% In case Ecc and Ecp are sparse tensors: convert back to full tensors 
  Ecc = double(full(Ecc));
  Ecp = double(full(Ecp));
  Epp = double(full(Epp));
  RS_omega = double(RS_omega);

  Gamma_omega_omega =  ...
      tensor_product(tensor_product(Ecc,RS_omega,3,1),RS_omega.'',2,1) ...
      + tensor_product(Ecp,RS_omega.'',2,1) ...
      + permute(tensor_product(Ecp,RS_omega,2,1),[1,3,2])...
      + Epp;
  
  Gamma_omega_minus_omega =  ...
      tensor_product(tensor_product(Ecc,RS_omega.'',3,1),RS_omega,2,1) ...
      + tensor_product(Ecp,RS_omega.'',2,1)  ...
      + permute(tensor_product(Ecp,RS_omega,2,1),[1,3,2])...
      + Epp;
  
  RS_2_2omega  = 1/sqrt(2*pi) * tensor_product(CS_2_omega,Gamma_omega_omega);
  RJ_2_2omega  = 1/sqrt(2*pi) * tensor_product(CJ_2_omega,Gamma_omega_omega);
  
  RS_2_2omega0 = 1/sqrt(2*pi) * tensor_product(CS,Gamma_omega_minus_omega);
  RJ_2_2omega0 = 1/sqrt(2*pi) * tensor_product(CJ,Gamma_omega_minus_omega);

end
```
