## Supplementary material for "In-depth computational analysis of natural and artificial carbon fixation pathways": MATLAB files: time_response_coefficients.m

```
% [t, s, RS, s_ind, RS_ind, parameters, par_names]= time_response_coefficients(network, s0, t_final)
%
% Parameter sensitivities of time-dependent metabolite concentrations (see [1])
% 
% RS: the time-dependent response coefficients matrices are returned
%     as array RS of dimensions [concentrations] x [parameters] x [time points]
%
% s              : concentrations
% RS_ind, s_ind  : the same, for independent metabolites only
% parameters,    : values and names of parameters q 
% par_names      : the parameters comprise the kinetic parameters, 
%                  followed by the initial concentrations
%
% [1] Ingalls, B. P. and Sauro, H.M.,  Sensitivity Analysis of 
% Stoichiometric Networks: An Extension of Metabolic Control Analysis
% to Non-equilibrium Trajectories , Journal of Theoretical Biology, 
% 222 (2003) pp. 23-36.

function [t, s,RS,s_ind,RS_ind,parameters,parameter_names]= time_response_coefficients(network, s_init, t_final)

 if ~exist('s_init','var'),             s_init = ones(size(network.metabolites)); end
 if ~exist('t_final','var'),   t_final = 1; end

 [n_S,n_A] = size(network.N);

 external  = find(network.external);
 internal  = setdiff(1:n_S,external);

 [L_int, NR_int,indep_metabolites_int, N1_int, dep_metabolites_int ] = reduce_N(network.N(internal,:));
 
 L = sparse(zeros(n_S,length(indep_metabolites_int)));
 L(internal,:) = L_int;
 indep_metabolites = internal(indep_metabolites_int);
 dep_metabolites   = setdiff(1:n_S,indep_metabolites);
 
 s_init_ind = s_init(indep_metabolites);
 s_init_dep = s_init(dep_metabolites);

 T = s_init_dep - L(dep_metabolites,:)* s_init_ind;

 N_ind = network.N(indep_metabolites,:);
 
 [parameters,parameter_names] = parameters2vector(network.kinetics);

 parameter_names = [ parameter_names; network.metabolites];
 n_par = length(parameters);
 parameters = [ parameters; s_init];
 
 dT_dq = zeros(length(T), n_par+n_S);
 dT_dq(:,n_par+dep_metabolites) = eye(length(T));
 
 RS_ind0 = zeros(length(indep_metabolites),n_par+n_S);
 RS_ind0(:,n_par+indep_metabolites) = eye(length(indep_metabolites));
 
 [na, nb] = size(RS_ind0);
 
 z = [s_init_ind; reshape(RS_ind0,na*nb,1)]; 

% the vector z contains the independent concentrations 
% and the respective response coefficients
 
 [t,zlist] = ode23(@integrate_network_der,[0,t_final],z,[],network,L,NR_int,N_ind,T,indep_metabolites,dep_metabolites,na,nb,n_par,dT_dq);
 
s_ind  = zlist(:,1:length(indep_metabolites))';
s      = L*s_ind;
s(dep_metabolites,:)= s(dep_metabolites,:) + repmat(T,1,length(t));
RS_ind = permute(reshape(zlist(:,length(indep_metabolites)+1:end),length(t),na,nb),[2,3,1]);
RS     = tensor_product(L,RS_ind);
for tt=1:size(RS,3),
RS(external,n_par+external,tt)=eye(length(external));
end
% --------------------------------------------------------------------

function dz_dt = integrate_network_der(t,z,network,L,NR_int,N_ind,T,indep_metabolites,dep_metabolites,na,nb,n_par,dT_dq)

 s_ind   = z(1:length(indep_metabolites));
 RS_ind  = reshape(z(length(indep_metabolites)+1:end),na,nb);
 s       = L * s_ind;
 s(dep_metabolites) =  s(dep_metabolites) + T;
 f       = N_ind * network_velocities(s,network); % derivative of concentrations
 [epsilon_S, epsilon_P, parameter_names ] = elasticities(network,s); 
 fRS_ind = NR_int * ( epsilon_S * L * RS_ind + epsilon_S(:,dep_metabolites) * dT_dq  + [epsilon_P(:,1:n_par) zeros(size(epsilon_S))]);
 dz_dt   = [f; reshape(fRS_ind,na*nb,1)];

% --------------------------------------------------------------------

return

% Test example from Ingalls and Sauro (2002)

N            = [1 -1 0; 0 1 -1];
reversible   = [0 1 0]';
metabolites  = {'S1','S2'}';
external_ind = [];
network      = network_construct(N,reversible,external_ind,metabolites);

network.kinetics.k_fwd = [4;   3; 2];
network.kinetics.k_bwd = [0; 0.5; 0];

s_init = [5/3; 2];  % stable steady state

[t, s, RS, s_ind, RS_ind, parameters, parameter_names] = time_response_coefficients(network, s_init, 4);

parameter_names

figure(1); plot(t,squeeze(RS(:,2,:))) % k2+ (called k1)
figure(2); plot(t,squeeze(RS(:,5,:))) % k2- (called k-1)

figure(3); plot(t,squeeze(RS(:,7,:))) % S1
```
