## Supplementary material for "In-depth computational analysis of natural and artificial carbon fixation pathways": MATLAB files: ncsp_constants.m

```
function constants = ncsp_constants()

% constants = ncsp_constants()

constants.N_Avogadro = 6.0221415 * 10^23;  % molecules/mol
constants.R          = 0.0083144621;           %  boltzmann R, in kJ/(mol K)
```
