## Supplementary material for "In-depth computational analysis of natural and artificial carbon fixation pathways": MATLAB files: RT.m

```
function result = RT(temperature)

% result = RT(temperature)

eval(default('temperature','298.15'));  % temperature in Kelvin

constants = ncsp_constants;

result = temperature * constants.R;
```
