## Supplementary material for "In-depth computational analysis of natural and artificial carbon fixation pathways": MATLAB files: network_enzyme_par2vec.m

```
function theta_vec = network_enzyme_par2vec(theta)

% theta_vec = network_enzyme_par2vec(theta)

theta_vec  = [theta.flux_scaling; ...
              theta.betaM; ...
              theta.betaA; ...
              theta.betaI; ...
              theta.betaY; ...
              theta.log_met_imbalance; ...
              theta.enzyme_min;...
             ];
```
