## Supplementary material for "In-depth computational analysis of natural and artificial carbon fixation pathways": MATLAB files: network_enzyme_vec2par.m

```
function theta = network_enzyme_vec2par(theta_vec,nw)

% theta = network_enzyme_vec2par(theta_vec,nw)

p          = nw.kinetics.parameters;
nr         = p.numbers.nr;
n_enzymes  = p.enzyme_regulation.n_enzymes;
ind_KM     = find(p.metabolic_network.N');
ind_KA     = find(p.metabolic_network.regulation_matrix>0);
ind_KI     = find(p.metabolic_network.regulation_matrix<0);
ind_KY     = find(p.enzyme_regulation.enzyme_compound_input);

% extract parameters from vector

n_KM = length(ind_KM);
n_KA = length(ind_KA);
n_KI = length(ind_KI);
n_KY = length(ind_KY);

theta.flux_scaling      = theta_vec(1);
theta.betaM             = theta_vec(1+[1:n_KM]);
theta.betaA             = theta_vec(1+n_KM+[1:n_KA]);
theta.betaI             = theta_vec(1+n_KM+n_KA+[1:n_KI]);
theta.betaY             = theta_vec(1+n_KM+n_KA+n_KI+[1:n_KY]);
theta.log_met_imbalance = theta_vec(1+n_KM+n_KA+n_KI+n_KY+[1:nr]);
theta.enzyme_min        = theta_vec(1+n_KM+n_KA+n_KI+n_KY+nr+[1:n_enzymes]);
```
