## Supplementary material for "In-depth computational analysis of natural and artificial carbon fixation pathways": MATLAB files: network_fit_concentrations_to_rates.m

```
function [c,u_ratio] = network_fit_concentrations_to_rates(network, v, c_init);

% [c,u_ratio] = network_fit_concentrations_to_rates(network,v,c_init);

[nm,nr] = size(network.N);
v_init  = network_velocities(c_init,network);
c       = c_init;
u_ratio = v./v_init;
```
