## Supplementary material for "In-depth computational analysis of natural and artificial carbon fixation pathways": MATLAB files: network_integrate.m

```
%[t, s, s_int, met_int,v,x_assign] = network_integrate(network, s_init, T, graphics_flag, verbose_flag,Tmax,dilution_rate,ode_opt)
%
%solve differential equations for metabolic network with field 'kinetics'
%
%network    network data structure (see 'metabolic_networks')
%s          initial concentrations (row vector)
%T          integration time (duration or vector of timepoints)
%
%t          vector of time points
%s_int, s   (matrices) timecourses of internal/all metabolite concentrations
%met_int    list of internal metabolites
%v          reaction velocities
%x_assign   values of variables giuven by assignment rules
%
% Information about compartment volumes can be given in fields
% 'metabolite_compartments', 'compartments', and 'compartment_sizes'
% If 'metabolite_compartments' does not exist, all metabolites are considered in a volume of 1
%
% for visualising the results at one time point, type
% i=1;  % (number of time point)
% netgraph_draw(network,'metvalues',s_t(:,i),'actvalues',...
%               network_velocities(s_t(:,i),network,network.kinetics));

function [t, s_t, s_int_t, met_int,v,x_assign] = network_integrate(network, s_init, T, graphics_flag, verbose_flag, Tmax,dilution_rate,ode_opt)

if ~exist('s_init','var'),        s_init = rand(size(network.metabolites)); end
if ~exist('T','var'),             T      = 1; end
if ~exist('graphics_flag','var'), graphics_flag = 0; end
if ~exist('verbose_flag','var'),  verbose_flag = 0; end
if ~exist('Tmax','var'),          Tmax    = []; end
if ~exist('dilution_rate','var'), dilution_rate = []; end
if ~exist('ode_opt','var'),       ode_opt = []; end
if ~isfield(network.kinetics,'assignment_function'), 
  network.kinetics.assignment_function = []; 
end

if length(Tmax),
  my_timer = timer('TimerFcn',@timer_error, 'Period', Tmax);
end

if ~isempty(network.kinetics.assignment_function),
  [dd,ddd] = feval(network.kinetics.assignment_function,s_init,network.kinetics.parameters);
  ind_assignment = label_names(ddd, network.metabolites);
  ind_assignment = ind_assignment(find(ind_assignment));
  network.external(ind_assignment) = 1;
else
  ind_assignment = [];
end

[n_S,n_A] = size(network.N);
external  = find(network.external);
internal  = setdiff(1:n_S,external)';
s_int     = s_init(internal);
s_ext     = s_init(external);

volumes = ones(length(internal),1);
if isfield(network,'metabolite_compartments'),
  ll = label_names(network.metabolite_compartments(internal), network.compartments);
  if isfinite(network.compartment_sizes(ll)),
    volumes = network.compartment_sizes(ll);
  end
  if verbose_flag, 
    display('Dynamic simulation: Using given compartment volumes = 1'); end
else,
  if verbose_flag, 
    display('Dynamic simulation: Assuming compartment volumes = 1'); end
end

N     = network.N;
N_int = diag(1./volumes) * N(internal,:);

if length(T)==1, T = [0,T]; end

switch network.kinetics.type,
  
  case 'numeric',
    [t, s_t] = network_integrate_kin(s_init,network.kinetics.parameters,0,T,N,network.kinetics.velocity_function,[],network.external,[],verbose_flag);
    s_int_t = s_t(:,internal);

  case 'mass-action',
    [n_met,n_A] = size(N);
    
    if isfield(network.kinetics,'exponents'),
      Nf = network.kinetics.exponents.*(N<0);
      Nb = network.kinetics.exponents.*(N>0);
    else,
      Nf  = abs(N.*(N<0));
      Nb  =     N.*(N>0);      
     end

     Nfint = Nf(internal,:);
     Nbint = Nb(internal,:);
     
     if isempty(external), 
       Nk_fwdT = Nf(external,:); 
       Nk_bwdT = Nf(external,:);
     else,
       df = prod( repmat(s_init(external),1,n_A) .^ Nf(external,:));
       db = prod( repmat(s_init(external),1,n_A) .^ Nb(external,:));
       k_fwdT = network.kinetics.k_fwd .* df';
       k_bwdT = network.kinetics.k_bwd .* db';
       Nk_fwdT = N_int * sparse(diag(k_fwdT));
       Nk_bwdT = N_int * sparse(diag(k_bwdT));
     end
     optoptions = odeset('NonNegative',1:length(s_int),'RelTol', 1e-6);
     [t,s_int_t] = ode15s(@integrate_network_der_MA,T,s_int,optoptions,s_ext,Nfint,Nbint,Nk_fwdT,Nk_bwdT);
     
   otherwise,
     
     odeoptions = odeset('NonNegative',1:length(s_int),'RelTol', 1e-6);
     
     if length(dilution_rate),
       [t,s_int_t] = ode15s(@integrate_network_der_dil,T,s_int,odeoptions,network,...
                            internal,external,s_ext,N_int,verbose_flag,dilution_rate);
     else,
       [t,s_int_t] = ode15s(@integrate_network_der,T,s_int,odeoptions,network,...
                            internal,external,s_ext,N_int,verbose_flag);
     end

end
 
s_int_t         = s_int_t';
s_t             = ones(n_S,length(t)); 
s_t(internal,:) = s_int_t; 

if length(external), s_t(external,:) = repmat(s_ext,1,length(t)); end

if ~isempty(ind_assignment),
  for it = 1:length(t),
    this_s = s_t(:,it);
    [this_assignment,ddd] = feval(network.kinetics.assignment_function,this_s,network.kinetics.parameters);
    ii = label_names(ddd,network.metabolites); ii = ii(find(ii));
    s_t(ind_assignment,it) = this_assignment(ii);
   end
end
 
met_int = network.metabolites(internal);

%% --------------------------------------------------------------------
%% compute fluxes

if nargout > 4,
  
  switch network.kinetics.type,
    
    case 'numeric',
      for it=1:length(t),
        v(:,it) = feval(network.kinetics.velocity_function,s_t(:,it),network.kinetics.parameters,t(it));
      end
      
    otherwise,
      for it=1:length(t),
        v(:,it) = network_velocities(s_t(:,it),network);
      end
  end

  if ~isempty(network.kinetics.assignment_function),
    for it=1:length(t),
      x_assign(:,it) = feval(network.kinetics.assignment_function,s_t(:,it),network.kinetics.parameters);
    end
  end

end
 
if length(Tmax),
  stop(my_timer);
end
 
% --------------------------------------------------------------------

function f = integrate_network_der(t,s_int,network,internal,external,s_ext,N_int,verbose_flag)

%if verbose_flag,
%  t
%end

% vector f contains time derivative of the internal metabolites

s(internal)  = s_int;
s(external)  = s_ext;
f            = N_int * network_velocities(s,network);

% --------------------------------------------------------------------

function f = integrate_network_der_dil(t,s_int,network,internal,external,s_ext,N_int,verbose_flag,dilution_rate)

% vector f contains time derivative of the internal metabolites

s(internal)  = s_int;
s(external)  = s_ext;
f            = N_int * network_velocities(s,network) - dilution_rate * s_int;

% --------------------------------------------------------------------

function f = integrate_network_der_MA(t,s_int,s_ext,Nf_int,Nb_int,Nk_fwdT,Nk_bwdT)

% vector f contains time derivative of the internal metabolites

log_s_int = log(s_int+10^-14);
f         = Nk_fwdT *  exp(Nf_int' * log_s_int )   -   Nk_bwdT *  exp(Nb_int' * log_s_int);

% --------------------------------------------------------------------

function f = timer_error()

display('Calculation time exceeded');
error
```
