## Supplementary material for "In-depth computational analysis of natural and artificial carbon fixation pathways": MATLAB files: network_integrate_kin.m

```
%[t,x,v,t_pre,x_pre,p_p_pre] = network_integrate_kin(x0,pp,T1,T2,N,velocity_function,delta_par,external,volumes,verbose_flag)
%
% Time integration for metabolic systems with one oscillatory parameter
% Kinetics function is given by m-file and structure array of parameters
%
%ARGUMENTS
% x0           initial concentrations (vector)
% p            parameters (structure array)
% T1, T2       integration times for tuning and simulation
% N            stoichiometric matrix
% velocity_function function handle to kinetics function
% delta_par    structure array describing the parameter perturbation
%              (optional)
% volumes      compartment volumes assigned to internal metabolites (length = # int. metabolite) 
%
%FIELDS OF delta_par: 
% type (optional)  'complex', 'cos'
% omega            circular frequency
% name             parameter name
% value            amplitude of oscillation
%
%For extracting a single oscillation period, see 'choose_period'

function [t,x,v,t_pre,x_pre,p,p_pre] = network_integrate_kin(x0,pp,T1,T2,N,velocity_function,delta_par,external,volumes,verbose_flag)

eval(default('external','[]','delta_par','[]','volumes','[]'));

odeoptions = odeset('NonNegative',1:length(x0),'RelTol', 1e-6);

if length(T2) == 1, display('Using 100 time integration steps'); T2 = 0:T2/100:T2; end

N(find(external),:) = 0;

if length(volumes),
  if verbose_flag, display('Dynamic simulation: Using given compartment volumes = 1'); end
  N(find(external==0),:) = diag(volumes) * N(find(external==0),:);
else,
  if verbose_flag,   display('Dynamic simulation: Assuming compartment volumes = 1'); end
end


% --------------------------------------------------------------------

if ~isempty(delta_par),
  if delta_par.omega~=0,
    odeoptions1=odeset('MaxStep',2*pi/delta_par.omega/10,'NonNegative',ones(size(x0)));
    odeoptions2=odeset('MaxStep',2*pi/delta_par.omega/100,'NonNegative',ones(size(x0)));
  end
  if ~isfield(delta_par,'type'), delta_par.type='complex'; end
end

% --------------------------------------------------------------------

if T1 > 0, 
  if ~isempty(delta_par),
    switch delta_par.type,
      
      case 'cos',
        [t_pre,x_pre] = ode15s(@der_pert_cos,[ -T1, 0],x0,odeoptions1,N,pp,velocity_function,delta_par);
        for j=1:size(t_pre),
          p_pre(j,:) = getfield(pp,delta_par.name) + real(delta_par.value * exp(i*delta_par.omega*t_pre(j)));
          this_p   = setfield(pp,delta_par.name, p_pre(j,:));
          v_pre(j,:)   = feval(velocity_function,x_pre(j,:).',this_p).';
        end
        
      case 'complex',
        [t_pre,x_pre] = ode15s(@der_pert_complex,[ -T1, 0],x0,odeoptions1,N,pp,velocity_function,delta_par);
        for j=1:size(t_pre),
          p_pre(j,:) = getfield(pp,delta_par.name) + delta_par.value*exp(i*delta_par.omega*t_pre(j));
          this_p   = setfield(pp,delta_par.name, p_pre(j,:));
          v_pre(j,:)   = feval(velocity_function,x_pre(j,:).',this_p).';
        end
        
      case 'prescribed',
        [t_pre,x_pre] = ode15s(@der_pert_prescribed,[ -T1, 0],x0,odeoptions1,N,pp,velocity_function,delta_par);
        for j=1:size(t_pre),
          p_pre(j,:)  = feval(delta_par.parameter_function,t_pre(j),delta_par);
          this_p      = setfield(pp,delta_par.name, p_pre(j,:));
          v_pre(j,:)  = feval(velocity_function,x_pre(j,:).',this_p).';
        end
    end
    
  else

    [t_pre,x_pre]  = ode15s(@derivatives,T2,x0,odeoptions,N,pp,velocity_function);

    for j=1:size(t_pre),
      v_pre(j,:)= feval(velocity_function,x_pre(j,:).',pp).';
    end
  
  end
  x_init = x_pre(end,:);  
else
  t_pre  = [];
  x_pre  = [];
  v_pre  = [];
  p_pre  = [];
  x_init = x0;
end

if ~isempty(delta_par),
  
  switch delta_par.type,
    
    case 'cos',        
      [t,x] = ode15s(@der_pert_cos,T2,x_init,odeoptions2,N,pp,velocity_function,delta_par);
      for j=1:size(t),
	p(j,:)   = getfield(pp,delta_par.name) + real(delta_par.value * exp(i*delta_par.omega*t(j)));
	this_p   = setfield(pp,delta_par.name, p(j,:));
	v(j,:)   = feval(velocity_function,x(j,:).',this_p).';
      end
      
    case 'complex',    
      [t,x] = ode15s(@der_pert_complex,T2,x_init,odeoptions2,N,pp,velocity_function,delta_par)
      for j=1:size(t),
	p(j,:) = getfield(pp,delta_par.name) + delta_par.value*exp(i*delta_par.omega*t(j));
	this_p   = setfield(pp,delta_par.name, p(j,:));
	v(j,:)   = feval(velocity_function,x(j,:).',this_p).';
      end
      
    case 'prescribed', 
      [t,x] = ode15s(@der_pert_prescribed,T2,x_init,odeoptions2,N,pp,velocity_function,delta_par);
      for j=1:size(t),
        p(j,:)   = feval(delta_par.parameter_function,t(j),delta_par);
	this_p   = setfield(pp,delta_par.name, p(j,:));
        v(j,:)   = feval(velocity_function,x(j,:).',this_p).';
      end
      
  end   
else,
  [t,x] = ode15s(@derivatives, T2 , x_init, odeoptions, N, pp, velocity_function);
  for j=1:size(t),
    v(j,:)= feval(velocity_function,x(j,:).',pp,t(j)).';
  end
end


% --------------------------------------------------------------------

function x_dot = derivatives(t,x,N,pp,velocity_function)

x_dot    = N * feval(velocity_function,x,pp,t);

% --------------------------------------------------------------------

function x_dot = der_pert_cos(t,x,N,pp,velocity_function,delta_par)

delta_pt = real(delta_par.value*exp(i*delta_par.omega*t));
this_p   = setfield(pp,delta_par.name,getfield(pp,delta_par.name) + delta_pt);
x_dot    = N * feval(velocity_function,x,this_p,t);


% --------------------------------------------------------------------

function x_dot = der_pert_complex(t,x,N,pp,velocity_function,delta_par)

delta_pt = delta_par.value*exp(i*delta_par.omega*t);
this_p   = setfield(pp,delta_par.name,getfield(pp,delta_par.name) + delta_pt);
x_dot    = N * feval(velocity_function,x,this_p,t);

% --------------------------------------------------------------------

function x_dot = der_pert_prescribed(t,x,N,pp,velocity_function,delta_par)

pt       = feval(delta_par.parameter_function,t,delta_par);
this_p   = setfield(pp,delta_par.name, pt);
x_dot    = N * feval(velocity_function,x,this_p,t);
```
