## Supplementary material for "In-depth computational analysis of natural and artificial carbon fixation pathways": MATLAB files: network_integrate_par_pert.m

```
%[t, s, v, p, s_int,  met_int] = network_integrate_par_pert(network, s, T, gf, par_osc, dt)
%
%Solve differential equations for metabolic network with field 'kinetics'
%
%INPUT
%network  network data structure (see 'metabolic_networks')
%s        initial concentrations (row vector)
%T        integration time (or list of integration time points)
%dt       time step in output of results
%par_osc  list of structures describing oscillatory parameters,
%         each has fields:  
%           name             parameter name
%           type             'values' (interpolation between values)
%                            'complex' (complex exponential), 'cos' (cosine), 'sin' (sine)
%           if type = 'values' 
%             t                time points
%             values           values
%           else
%             mean             mean value of oscillation
%             amplitude        amplitude of oscillation
%             omega            circular frequency
%             phase            phase angle at time t=0
%gf       graphics flag
%
%OUTPUT
%t          vector of time points
%s_int, s   (matrices) timecourses of internal/all metabolite concentrations
%met_int    list of internal metabolites
%
% Information about compartment volumes can be given in fields
% 'metabolite_compartments', 'compartments', and 'compartment_sizes'
% If 'metabolite_compartments' does not exist, all metabolites are considered in a volume of 1
%
% for visualising the results at one time point, type
% i=1;  % (number of time point)
% netgraph_draw(network,'metvalues',s_t(:,i),'actvalues',...
%               network_velocities(s_t(:,i),network,network.kinetics));
%
%For extracting a single oscillation period, see 'choose_period'

function [t, s_t, v, p, s_int_t, met_int]= network_integrate_par_pert(network, s, T, graphics_flag,par_osc,dt)

if ~exist('s','var'),             s  = rand(size(network.metabolites)); end
if ~exist('T','var'),             T  = 1; end
if ~exist('dt','var'),            dt = 0.005*max(T); end
if ~exist('par_osc','var'),       par_osc = {}; end
if ~exist('graphics_flag','var'), graphics_flag = 0; end

[n_S,n_A] = size(network.N);
external  = find(network.external);
internal  = setdiff(1:n_S,external)';
s_int     = s(internal);
s_ext     = s(external);

volumes = ones(length(internal),1);
if isfield(network,'metabolite_compartments'),
  ll = label_names(metabolite_compartments(internal), network.compartments);
  volumes = network.compartment_sizes(ll);
  display('Dynamic simulation: Using given compartment volumes = 1');
else,
  display('Dynamic simulation: Assuming compartment volumes = 1');
end

N     = network.N;
N_int = diag(1./volumes) * N(internal,:);

switch network.kinetics.type,
  
  case 'mass-action',
    [n_met,n_A] = size(N);
    
    if isfield(network.kinetics,'exponents'),
      Nf = network.kinetics.exponents.*(N<0);
      Nb = network.kinetics.exponents.*(N>0);
    else,
      Nf  = abs(N.*(N<0));
      Nb  =     N.*(N>0);      
    end
    Nfint = Nf(internal,:);
    Nbint = Nb(internal,:);
    
    if ~isfield(network.kinetics,'used_fwd'), 
      network.kinetics.used_fwd = ones(size(network.kinetics.k_fwd));
      network.kinetics.used_bwd = ones(size(network.kinetics.k_bwd));
    end
    
    df = prod( repmat(s(external),1,n_A) .^ Nf(external,:))';
    db = prod( repmat(s(external),1,n_A) .^ Nb(external,:))';

    [t,s_int_t] = ode23(@integrate_network_der_MA,[0:dt:T],s_int,[],s_ext,Nfint,Nbint,network,par_osc);

  case 'numeric',
     if length(T)==1,
       t = [0:dt:T]'; 
     else,
       t = T;
     end
     
     if length(s_int),
       [t,s_int_t] = ode45(@integrate_network_der,t,s_int,[],network,internal,external,s_ext,N_int,par_osc);
     else,
       s_int_t = zeros(0,length(t));
     end
 end    
 
 s_int_t = s_int_t';
 s_t     = ones(n_S,length(t)); 
 s_t(internal,:) = s_int_t; 

if length(external), s_t(external,:) = repmat(s_ext,1,length(t)); end

if graphics_flag,
  [ni,nk]=subplot_n(size(s_t,1));
  for i=1:size(s,1), 
    subplot(ni,nk,i);
    plot(t,s_t(i,:));
    axis([t(1) t(end) 0 max(s_t(i,:)) ]);
    title(network.metabolites{i});
  end
end;

switch  network.kinetics.type,
  case 'numeric',
    for it = 1:length(t),
      [kk,pp] = compute_parameters(network.kinetics,t(it),par_osc);
      v(:,it) = network_velocities(s_t(:,it),network,kk);
      if length(pp), p(:,it) = pp'; else p=[]; end
    end
  otherwise, 
    warning('Parameter oscillations not supported for this kinetics type\n');
    v = [];
    p = [];
end


met_int = network.metabolites(internal);


% --------------------------------------------------------------------

function f = integrate_network_der_MA(t,s_int,s_ext,Nf_int,Nb_int,network,par_osc)

% vector f contains time derivative of the internal metabolites

k_fwdT = network.kinetics.used_fwd' .* network.kinetics.k_fwd' .* df';
k_bwdT = network.kinetics.used_bwd' .* network.kinetics.k_bwd' .* db';
Nk_fwdT = N_int * sparse(diag(k_fwdT));
Nk_bwdT = N_int * sparse(diag(k_bwdT));

log_s_int = log(s_int+10^-14);

f = Nk_fwdT *  exp(Nf_int' * log_s_int )   -   Nk_bwdT *  exp(Nb_int' * log_s_int);


% --------------------------------------------------------------------

function f = integrate_network_der(t,s_int,network,internal,external,s_ext,N_int,po)

% vector f contains time derivative of the internal metabolites

kinetics = compute_parameters(network.kinetics,t,po);

s(internal)  = s_int;
s(external)  = s_ext;
f            = N_int * network_velocities(s,network,kinetics);

%----------------------------------------------------------------------- 

function [kinetics,p] = compute_parameters(kinetics,t,po)

p = [];
for it = 1:length(po),
  switch po{it}.type,
    case 'complex',
      p(it) = po{it}.mean + po{it}.amplitude * exp(i * (po{it}.phase +  po{it}.omega * t ));
    case 'cos',
      p(it) = po{it}.mean + po{it}.amplitude * cos( po{it}.phase +  po{it}.omega * t );
    case 'sin',
      p(it) = po{it}.mean + po{it}.amplitude * sin( po{it}.phase +  po{it}.omega * t );
    case 'values',
      p(it) = interp1(po{it}.t,po{it}.values,t,'spline');
  end       
  kinetics.parameters.(po{it}.name) = p(it);  
end
```
