## Supplementary material for "In-depth computational analysis of natural and artificial carbon fixation pathways": MATLAB files: network_steady_state.m

```
% [S, J, Sdot, error] = network_steady_state(network,s,integrate_time,L_int,NR_int,indep_met_int,dilution_rate)
%
% calculate steady state concentrations S, fluxes J, and elasticities epsilon
% given network and parameters initial metabolite concentrations s (column vector)

function  [S, J, Sdot, error,L_int,NR_int,indep_met_int] = network_steady_state(network,s,integrate_time,L_int,NR_int,indep_met_int,dilution_rate)

if sum(network.external==0)==0, S = s; J= network_velocities(s,network); return; end 

eval(default('s','ones(size(network.metabolites))','integrate_time','1000','L_int','[]','dilution_rate','[]'));

[n_S,n_A] = size(network.N);

external  = find(network.external);
internal  = setdiff(1:n_S,external);
s_ext     = s(external);
s_int     = s(internal);
N_int     = network.N(internal,:);

% let the network run for some time to get a better initial estimate

if integrate_time,
  [t, s_t,s_int_t,met_int] = network_integrate(network, s, integrate_time,0,0,[],dilution_rate);
  s_int = s_int_t(:,end);
end

if length(dilution_rate), 
  S = s_t(:,end);
else,
  if isempty(L_int), 
    [L_int, NR_int, indep_met_int] = reduce_N(N_int);
  end
  s_ind = s_int(indep_met_int);
  T     = s_int - L_int * s_ind;
  %% dilution_rate = 0;
  %% s_ind = abs(fminsearch(@calc_sdot_sq,s_ind,...
  %%     optimset('TolFun',0.005,'MaxFunEvals',1000000,'MaxIter',10000),...
  %%     network,external,internal,s_ext,L_int,T,N_int,dilution_rate)) ;
  S           = zeros(n_S,1);
  S(internal) = L_int * abs(s_ind) + T;
  S(external) = s_ext;
end

J = network_velocities(S,network);

if length(dilution_rate), 
  Sdot = N_int * J - dilution_rate *   S(internal);
else,
  Sdot = N_int * J;
end

error = max(abs(Sdot./S(internal)));

if error > 10^-3, 
  warning(['Maximal error (relative change of metabolite) in output state is ' num2str(error)]); 
end


% --------------------------------------------------------------- 

function sdot_sq = calc_sdot_sq(s_ind,network,external,internal,s_ext,L,T,N_int,dilution_rate)

s            = zeros(size(network.metabolites));
s(external)  = s_ext;
s(internal)  = L * abs(s_ind) + T;
v            = network_velocities(s,network);
sdot_sq      = sum( (N_int * v - dilution_rate * s_int).^2) + 100*(min(L * abs(s_ind) + T)<0);
```
