## Supplementary material for "In-depth computational analysis of natural and artificial carbon fixation pathways": MATLAB files: adjust_infeasible_A_and_Keq.m

```
function [Keq,A] = adjust_infeasible_A_and_Keq(v,Keq,A,A_min_adjusted);

% [Keq,A] = adjust_infeasible_A_and_Keq(v,Keq,A,A_min_adjusted);
%
% change Keq and A such as to make the fluxes thermodynamically feasible (satisfying A > A_min_adjusted)
% c stays unchanged; the Keq do not satisfy the Wegscheider conditions anymore

% problem 1: negative driving forces
needs_adjustment1 = double([A.* sign(v)] < 0); 
A_adjustment1     = -sign(A) .* [A_min_adjusted + abs(A)] .* needs_adjustment1;
% problem 2: positive driving forces that are below A_min_adjusted
needs_adjustment2 = double([A.* sign(v)] >= 0) .* double([A.* sign(v)] < A_min_adjusted);
A_adjustment2     = sign(A) .* [A_min_adjusted + abs(A)] .* needs_adjustment2;
A                = A + A_adjustment1 + A_adjustment2;
Keq              = Keq .* exp(-[A_adjustment1+A_adjustment2] /RT);
```
