## Supplementary material for "In-depth computational analysis of natural and artificial carbon fixation pathways": MATLAB files: driving_force.m

```
function [theta,A,A_forward] = driving_force(c,v,network)
  
% theta     = -Delta G/RT; in flux direction
% A         = -Delta G; direction by convention
% A_forward = -Delta G; in flux direction

A         = RT * [ log(network.kinetics.Keq) - network.N' * log(c) ];
A_forward = sign(sign(v)+0.5) .* A;;
theta     = A_forward / RT;
```
