## Supplementary material for "In-depth computational analysis of natural and artificial carbon fixation pathways": MATLAB files: thermo_pb.m

```
function [c, dG0, A, feasible] = thermo_pb(N, v, thermo_pb_options, verbose)

% [c,A] = thermo_pb(N, v, thermo_pb_options, verbose)
%
% Thermodynamic parameter balancing (uses stoichiometric matrix as an input)
%
% This function is independent of the general parameter balancing functions
% (the formulae for thermodynamic parameter balancing problem are explictly solved)
% 
% (for an alternative function that imports all model data in a data structure, 
%  see 'parameter_balancing_thermodynamic')
%
% All quantitative information (bounds and fixed values for metabolites)
% is given in function argument 'thermo_pb_options'.
%
% The fluxes are only used to recognise inactive reactions and negative fluxes.
% If vanishing or negative fluxes occur, the problem is converted into a problem
% with positive fluxes. The output, however, refers to the original problem again.
%
% Options (in struct 'options'):
%   thermo_pb_options.c_min; % concentration vector (mM); nan if not specified
%   thermo_pb_options.c_max; % concentration vector (mM); nan if not specified
%   thermo_pb_options.c_fix; % concentration vector (mM); nan if not specified
%   thermo_pb_options.ind_ignore_reactions; indices of reactions to be ignored
%   thermo_pb_options.delta_G0  (referring to standard concentration 1mM)
%   thermo_pb_options.delta_G0_std
%   thermo_pb_options.log_c (natural log of concentration in mM)
%   thermo_pb_options.log_c_std

eval(default('verbose','1'));

% ------------------------------------------------------------
% compute c

if sum(1-isfinite(v)),
  warning('Non-numerical values found in flux vector; I will ignore these fluxes');
  thermo_pb_options.ind_ignore_reactions = union(thermo_pb_options.ind_ignore_reactions,find(1-isfinite(v)));
end

if length(thermo_pb_options.ind_ignore_reactions),

  % remove reactions to be ignored and call thermo_pb again
  ind_keep = setdiff(1:length(v),thermo_pb_options.ind_ignore_reactions);
  my_v     = v(ind_keep);
  my_N     = N(:,ind_keep);
  my_thermo_pb_options              = thermo_pb_options;
  my_thermo_pb_options.delta_G0     = thermo_pb_options.delta_G0(ind_keep);
  my_thermo_pb_options.delta_G0_std = thermo_pb_options.delta_G0_std(ind_keep);
  my_thermo_pb_options.ind_ignore_reactions = [];
  [c,my_dG0]    = thermo_pb(my_N, my_v, my_thermo_pb_options, 0);
  dG0           = nan * v;
  dG0(ind_keep) = my_dG0;

elseif sum(v<=0),

  % reorient the reactions and call thermo_pb again
  ind_pos                       = find(v>0);
  ind_zero                      = find(v==0);
  ind_neg                       = find(v<0);
  my_v                          = [v(ind_pos);  -v(ind_neg)];
  my_N                          = [N(:,ind_pos),-N(:,ind_neg)];
  my_thermo_pb_options          = thermo_pb_options;
  my_thermo_pb_options.delta_G0 = [thermo_pb_options.delta_G0(ind_pos); -thermo_pb_options.delta_G0(ind_neg)];
  my_thermo_pb_options.delta_G0_std = [thermo_pb_options.delta_G0_std(ind_pos); thermo_pb_options.delta_G0_std(ind_neg)];
  [c, my_dG0]   = thermo_pb(my_N, my_v, my_thermo_pb_options, 0);
  dG0 = nan * v;
  dG0(ind_pos) = my_dG0(1:length(ind_pos));
  dG0(ind_neg) = -my_dG0(length(ind_pos)+1:end);

else

if ~prod(isfinite(thermo_pb_options.c_fix) + ...
	 isfinite(thermo_pb_options.c_min) .* isfinite(thermo_pb_options.c_max)),
  error('Insufficient constraints given');
end

log_c_min = log(thermo_pb_options.c_min);
log_c_max = log(thermo_pb_options.c_max);
log_c_fix = log(thermo_pb_options.c_fix);
log_c_mean= thermo_pb_options.log_c;
log_c_std = thermo_pb_options.log_c_std;
dG0_mean  = thermo_pb_options.delta_G0;
dG0_std   = thermo_pb_options.delta_G0_std;

ind_fix = find(isfinite(thermo_pb_options.c_fix));

if length(ind_fix),
  log_c_min(ind_fix) = nan;
  log_c_max(ind_fix) = nan;
end

% optimality problem
% 
% minimise [log_c-log_c_mean]' * diag(log_c_st)^-2     * [log_c-log_c_mean] 
%        + [dG0 - dG0_mean]'   * diag(delta_G0_std)^-2 * [dG0 - dG0_mean]' s.t.
%   [-1/RT*dG0 - N' * log_c] > epsilon
%                      log_c > log_c_min  (wherever specified)
%                      log_c < log_c_max  (wherever specified)
%                      log_c = log_c_fix  (wherever specified)

epsilon = thermo_pb_options.dG_threshold;

[nm,nr] = size(N);

% The variable vector is [log_c; dG0]

%y_min = [log_c_min; -inf*ones(nr,1)];
%y_max = [log_c_max;  inf*ones(nr,1)];

y_min = [-inf *ones(nm,1); -inf*ones(nr,1)];
y_max = [ inf *ones(nm,1);  inf*ones(nr,1)];

ind_min = find(isfinite(log_c_min));
ind_max = find(isfinite(log_c_max));
ind_fix = find(isfinite(log_c_fix));

n_min = length(ind_min);
n_max = length(ind_max);
n_fix = length(ind_fix);

eye_nm   = eye(nm);
Proj_min = eye_nm(ind_min,:);
Proj_max = eye_nm(ind_max,:);
Proj_fix = eye_nm(ind_fix,:);

A = [N', 1/RT * eye(nr); ...
     -Proj_min, zeros(n_min,nr); 
     Proj_max, zeros(n_max,nr)];

b = [-epsilon*ones(nr,1); ...
     -log_c_min(ind_min); ...
      log_c_max(ind_max); ];

if isempty(b),
  A = []; b=[];
end

A_eq = [Proj_fix, zeros(n_fix,nr)];
b_eq = log_c_fix(ind_fix);

if isempty(b_eq),
  A_eq = []; b_eq=[];
end

M = diag(1./[log_c_std; dG0_std].^2);
mean_values = [log_c_mean; dG0_mean];

m = -M*mean_values;
y_start = [log_c_mean; dG0_mean];

if exist('cplexqp','file'),
  opt = cplexoptimset('Display','off');
  [y,~,exitflag,output]  = cplexqp(M, m, A, b, A_eq, b_eq, y_min, y_max, y_start,opt);
else
  opt = optimset('Algorithm', 'interior-point-convex', 'Display','off');
  [y,~,exitflag]  = quadprog(M, m, full(A),b,full(A_eq),b_eq,y_min,y_max,[],opt);
end

if exitflag~=1,
  output
  exitflag
  display('The thermodynamic parameter balancing problem has no solution: the fluxes cannot be realised with the given concentration bounds.');
end 

log_c = y(1:nm);
c     = exp(log_c);
dG0   = y(nm+1:end);

end

% ------------------------------------------------------------
% compute A and flag 'feasible'

if nargout > 2,

  A = - [dG0 + RT * N' * log(c)];
  
  relevant_reactions = setdiff(1:length(v),thermo_pb_options.ind_ignore_reactions);

  if sum(A(relevant_reactions) .* v(relevant_reactions)<0),
    feasible = 0;
    if verbose, display('Some reactions are thermodynamically infeasible'); end

  else
    feasible = 1;
    if verbose, display('All reactions are thermodynamically feasible'); end
  end

end
```
