## Supplementary material for "In-depth computational analysis of natural and artificial carbon fixation pathways": MATLAB files: bio_uid_string.m

```
function [s,s_short] = bio_uid_string(uidlist)

% uids describe a biochemical quantity by a matlab structure
% with (at least) fields object, is_reaction, quantity, unit
% to be identical, they have to be identical in each of these fields

for it=1:length(uidlist),
 s{it}       = sprintf('[%s %s %s %d]',uidlist{it}.object,uidlist{it}.quantity,uidlist{it}.unit,uidlist{it}.is_reaction);
 s_short{it} = sprintf('%s',uidlist{it}.object);
end

s =s';
s_short = s_short';
```
