## Supplementary material for "In-depth computational analysis of natural and artificial carbon fixation pathways": MATLAB files: invent_uids.m

```
function network = invent_uids(network);


if ~isfield(network,'metabolite_id'), 
  disp('Attention: no metabolite IDs found. Using metabolite names as IDs');  
  for it = 1:length(network.metabolites),
    network.metabolite_id{it} =    struct('object',network.metabolites{it},'quantity','concentration','unit','1','is_reaction',0);
  end
  network.metabolite_id = network.metabolite_id';
end


if ~isfield(network,'action_id'), 
  disp('Attention: no action IDs found. Using reaction formulae as IDs');  
  for it = 1:length(network.actions),
    network.action_id{it} =    struct('object',network.formulae{it},'quantity','reaction velocity','unit','1','is_reaction',1);
  end
   network.action_id =  network.action_id';
end

%[network.kinetics,network.kinetics.parameter_id] = set_numeric_kinetics(network);
```
