## Supplementary material for "In-depth computational analysis of natural and artificial carbon fixation pathways": MATLAB files: load_any_table.m

```
function result = load_any_table(filename,delimiter)

% list = load_any_table(filename)
%
% loads a tab-delimited file and puts it into a cell array
% filename: name of tab-delimited file containing strings and numbers

if ~exist('delimiter','var'), delimiter = sprintf('\t'); end

% check if file exists
fid           = fopen(filename);
try
  tabnum = 0;
  column_titles = 1;
  while column_titles ~=-1,
    column_titles = fgets(fid);
    tabnum = max(tabnum, length(strfind(column_titles,delimiter)));
  end
catch
  error(['File ' filename ' not found.']);
end
fclose(fid);

textscanstring = repmat('%s',1,tabnum+1);

fid = fopen(filename);
A   = textscan(fid,textscanstring,'delimiter',delimiter);
fclose(fid);

result = {};
for i =1:length(A),
  for k = 1:length(A{i}),
  result{k,i} = A{i}{k};
  end
end

result = result(:,find(sum(cellfun('length',result))>0));
```
