## Supplementary material for "In-depth computational analysis of natural and artificial carbon fixation pathways": MATLAB files: mnt_BASEDIR.m

```
function d = mnt_BASEDIR()

d = [fileparts(which(mfilename)) filesep '..' filesep '..' filesep ];
```
