## Supplementary material for "In-depth computational analysis of natural and artificial carbon fixation pathways": MATLAB files: mnt_dependencies.m

```
function mnt_dependencies()

if ~exist('TranslateSBML','file'),
  warning('Please install the SBML Toolbox (http://sbml.org/Software/SBMLToolbox) - Otherwise the  SBML import/export functions will not work.');
end

if ~exist('CalculateFluxModes','file'),
  warning('Please install the efmtool Toolbox (http://www.csb.ethz.ch/tools/efmtool) - Otherwise certain flux analysis functions will not work.');
end

if ~exist('sbtab_version','file'),
  warning('Please install the SBtab Toolbox (https://github.com/wolframliebermeister/sbtab-matlab) - Otherwise SBtab import and export will not work.');
end
```
