## Supplementary material for "In-depth computational analysis of natural and artificial carbon fixation pathways": MATLAB files: replace_small_std.m

```
function data_std = replace_zero_std(data_std,data_mean,method,qquantile);

% substitute standard deviations below 'qquantile' by value at 'qquantile'
% substitute standard deviations above '1-qquantile' by value at '1-qquantile'
%
% method: 'absolute': standard deviations; 'relative' coefficients of variation

switch method,
  case 'absolute',
    q = nanquantile(column(data_std(data_std>0)),qquantile);
    data_std(find(data_std<q)) = q;    
    q = nanquantile(column(data_std(data_std>0)),1-qquantile);
    data_std(find(data_std>q)) = q;
  case 'relative',
    cv = data_std./data_mean;
    q = nanquantile(column(cv(cv>0)),qquantile);
    cv(find(cv<q)) = q;    
    q = nanquantile(column(cv(cv>0)),1-qquantile);
    cv(find(cv>q)) = q;
    data_std = cv .* data_mean;
end
```
