## Supplementary material for "In-depth computational analysis of natural and artificial carbon fixation pathways": MATLAB files: Contents.m

```
% "kinetic data" data structure for kinetic data relevant to a network model 
% (see 'help metabolic_network')
%
% Functions for "kinetic data" data structures
%
% Read data from SBtab file:           kinetic_data_load.m
% Save data to SBtab file:             kinetic_data_save.m
% Display data:                        kinetic_data_print.m
% Insert bounds and pseudo values:     kinetic_data_complete.m
% Select data relevant to a submodel:  kinetic_data_subselect.m
% Convert data into "kinetics" struct: kinetic_data_to_kinetics.m
```
