## Supplementary material for "In-depth computational analysis of natural and artificial carbon fixation pathways": MATLAB files: kinetic_data_complete.m

```
function kinetic_data = kinetic_data_complete(kinetic_data,parameter_prior,insert_pseudo_values,network,verbose)

% kinetic_data = kinetic_data_complete(kinetic_data, parameter_prior, insert_pseudo_values,network);
%
% Complete missing entries in 'kinetic_data' data structure:
%  - complete missing logarithmic data values based on known non-logarithmic ones (and vice versa)
%  - if desired, replace unknown data values by pseudo values
  
eval(default('insert_pseudo_values','0','verbose','1','network','[]'));

if insert_pseudo_values,
  if verbose, 
    display('  Replacing missing data values by pseudo values');
  end
end

fn = fieldnames(kinetic_data);

for it = 1:length(fn),

 clear my_lower my_upper
 
 ind_lower  = find(~isfinite(kinetic_data.(fn{it}).lower));
 ind_upper  = find(~isfinite(kinetic_data.(fn{it}).upper));
 my_scaling =  parameter_prior.MathematicalType{parameter_prior.symbol_index.(fn{it})};

 switch my_scaling,
   
   case 'Multiplicative',
     
     my_mean_ln   = log(eval(parameter_prior.PriorMedian{parameter_prior.symbol_index.(fn{it})}));
     my_std_ln    = log(10) * eval(parameter_prior.PriorStd{parameter_prior.symbol_index.(fn{it})});
     [my_mean, my_std] = lognormal_log2normal(my_mean_ln,my_std_ln);

     my_lower     = eval(parameter_prior.LowerBound{parameter_prior.symbol_index.(fn{it})});
     my_upper     = eval(parameter_prior.UpperBound{parameter_prior.symbol_index.(fn{it})});
     my_lower_ln  = log(my_lower);
     my_upper_ln  = log(my_upper);

     kinetic_data.(fn{it}).lower(ind_lower)    = my_lower;
     kinetic_data.(fn{it}).upper(ind_upper)    = my_upper;
     kinetic_data.(fn{it}).lower_ln(ind_lower) = my_lower_ln;
     kinetic_data.(fn{it}).upper_ln(ind_upper) = my_upper_ln;
   
   case 'Additive',

     my_mean    = eval(parameter_prior.PriorMedian{parameter_prior.symbol_index.(fn{it})});
     my_std     = eval(parameter_prior.PriorStd{parameter_prior.symbol_index.(fn{it})});

     my_lower     = eval(parameter_prior.LowerBound{parameter_prior.symbol_index.(fn{it})});
     my_upper     = eval(parameter_prior.UpperBound{parameter_prior.symbol_index.(fn{it})});
     kinetic_data.(fn{it}).lower(ind_lower) = my_lower;
     kinetic_data.(fn{it}).upper(ind_upper) = my_upper;
 end
  
 if insert_pseudo_values,

   if strcmp('Derived',parameter_prior.Dependence{parameter_prior.symbol_index.(fn{it})}),
     ind_mean  = find(~isfinite(kinetic_data.(fn{it}).mean));
     kinetic_data.(fn{it}).mean(ind_mean) = my_mean;
     kinetic_data.(fn{it}).std(ind_mean)  = my_std;
 
     switch my_scaling,
       case 'Additive',
         kinetic_data.(fn{it}).median = kinetic_data.(fn{it}).mean;         
       case 'Multiplicative',
         kinetic_data.(fn{it}).median(ind_mean)  = exp(my_mean_ln);
         kinetic_data.(fn{it}).mean_ln(ind_mean) = my_mean_ln;
         kinetic_data.(fn{it}).std_ln(ind_mean)  = my_std_ln;
     end 
   
   end
 
 end
 
end

if ~isempty(network),

  if isfield(kinetic_data,'KM'), 
    kinetic_data.KM.lower(network.N'==0) = nan;
    kinetic_data.KM.upper(network.N'==0) = nan;
  end

  if isfield(kinetic_data,'KA'), 
    kinetic_data.KA.lower(network.regulation_matrix <=0) = nan;
    kinetic_data.KA.upper(network.regulation_matrix <=0) = nan;
  end

  if isfield(kinetic_data,'KM'), 
    kinetic_data.KI.lower(network.regulation_matrix >=0) = nan;
    kinetic_data.KI.upper(network.regulation_matrix >=0) = nan;
  end

end
```
