## Supplementary material for "In-depth computational analysis of natural and artificial carbon fixation pathways": MATLAB files: kinetic_data_construct.m

```
function kinetic_data = kinetic_data_construct(network, data_quantities, options)

eval(default('data_quantities', '[]', 'options','struct'));
options_default.verbose = 0;
options_default.values = struct;
options = join_struct(options_default,options);

if isempty(data_quantities), 
  data_quantities = {'standard Gibbs energy of reaction', ...
                     'standard chemical potential',...
                     'Michaelis constant',...
                     'activation constant', ...
                     'inhibitory constant',...
                     'equilibrium constant', ...
                     'substrate catalytic rate constant', ...
                     'product catalytic rate constant'};
end

% construct empty struct 'kinetic_data'
kinetic_data = kinetic_data_load(data_quantities, [], network, [], options);

if length(options.values),
  fn = fieldnames(options.values);
  for it = 1:length(fn),
    if isfield(kinetic_data,fn{it}),
      kinetic_data.(fn{it}).median = options.values.(fn{it});
    end
  end
end
```
