## Supplementary material for "In-depth computational analysis of natural and artificial carbon fixation pathways": MATLAB files: kinetic_data_load.m

```
function kinetic_data = kinetic_data_load(data_quantities, parameter_prior, network, data_file, options)

% kinetic_data = kinetic_data_load(data_quantities, parameter_prior, network, data_file, options)
%
% Read biochemical (kinetic or thermodynamic) data from SBtab file and map them to network model
%
% Data are read from file 'data_file' 
%  - if no filename is provided, an empty data structure is generated)
%  - if 'data_file' contains a list of files, they are all used
%
% Output: 
%   Data structure 'kinetic_data' of kinetic quantities (to be used in a model)
%   It contains a field for every quantity type listed in 'data_quantities'
%
% Options
%   options.use_sbml_ids
%   options.use_kegg_ids
%   options.flag_invent_std
%   options.verbose
%   options.filter_column
%   options.filter_entry
%   options.reaction_column_name
%   options.compound_column_name
%   options.use_python_version_defaults
%
% Other functions for kinetic data structure:
%   Display data values:             parameter_balancing_kinetic_data_show.m
%   Save data to file  :             kinetic_data_save.m
%   Insert bounds and pseudo values: kinetic_data_complete.m
%   Select data for a submodel:      kinetic_data_subselect.m
 
% values are NOT averaged but OVERWRITTEN!
% fill in values from "kinetic_data_table"
% take logarithms where necessary
  
if ~exist('sbtab_version','file'), error('For this function, the SBtab toolbox must be installed'); end

eval(default('data_quantities', '[]', 'parameter_prior','[]', 'data_file', '[]', 'options','struct'));

options_default = struct('use_sbml_ids',0, ...
                         'use_kegg_ids',0, ...
                         'flag_invent_std',1, ...
                         'verbose',0, ...
                         'filter_column',[], ...
                         'filter_entry',[], ...
                         'reaction_column_name', [], ...
                         'compound_column_name', [], ...
                         'use_python_version_defaults', 0);

options = join_struct(options_default,options);

if isempty(parameter_prior), 
  parameter_prior = parameter_balancing_prior; 
end

if isempty(data_quantities), 
  data_quantities = {'standard Gibbs energy of reaction', ...
                     'standard chemical potential',...
                     'Michaelis constant',...
                     'activation constant', ...
                     'inhibitory constant',...
                     'equilibrium constant', ...
                     'substrate catalytic rate constant', ...
                     'product catalytic rate constant'};
end

if isempty(data_file),
  if options.verbose,
    display('o No data file provided. Creating empty data structure');
  end
  options.verbose   = 0;
  data_file = [];
elseif isstr(data_file),
  if options.verbose, 
    display(sprintf('o Collecting data from file %s', data_file));
  end
end


% ------------------------------------------
% if several data files are given, use all of them 

if iscell(data_file),

  %% several files; read them one after the other;
  %% each time information from previous files is overridden

  if isempty(options.reaction_column_name), options.reaction_column_name = repmat({[]},length(data_file),1); end
  if isempty(options.compound_column_name), options.compound_column_name = repmat({[]},length(data_file),1); end
  if prod(size(options.use_kegg_ids))==1, options.use_kegg_ids = options.use_kegg_ids * ones(length(data_file),1); end
  
  my_opt = options;
  my_opt.reaction_column_name = options.reaction_column_name{1};
  my_opt.compound_column_name = options.compound_column_name{1};
  kinetic_data = kinetic_data_load(data_quantities, parameter_prior, network, data_file{1}, my_opt);
  fn = fieldnames(kinetic_data);

  for it = 2:length(data_file),
    my_opt = options;
    my_opt.use_kegg_ids = options.use_kegg_ids(2);
    my_opt.reaction_column_name = options.reaction_column_name{it};
    my_opt.compound_column_name = options.compound_column_name{it};
    my_kinetic_data = kinetic_data_load(data_quantities, parameter_prior, network, data_file{it}, my_opt);
    for it2 = 1:length(fn)
      ii = isfinite(my_kinetic_data.(fn{it2}).median);
      kinetic_data.(fn{it2}).median(ii) = my_kinetic_data.(fn{it2}).median(ii);
      ii = isfinite(my_kinetic_data.(fn{it2}).mean);
      kinetic_data.(fn{it2}).mean(ii) = my_kinetic_data.(fn{it2}).mean(ii);
      ii = isfinite(my_kinetic_data.(fn{it2}).std);
      kinetic_data.(fn{it2}).std(ii) = my_kinetic_data.(fn{it2}).std(ii);
      ii = isfinite(my_kinetic_data.(fn{it2}).lower);
      kinetic_data.(fn{it2}).lower(ii) = my_kinetic_data.(fn{it2}).lower(ii);
      ii = isfinite(my_kinetic_data.(fn{it2}).upper);
      kinetic_data.(fn{it2}).upper(ii) = my_kinetic_data.(fn{it2}).upper(ii);       

      if isfield(my_kinetic_data.(fn{it2}),'mean_ln'),
        ii = isfinite(my_kinetic_data.(fn{it2}).mean_ln);
        kinetic_data.(fn{it2}).mean_ln(ii) = my_kinetic_data.(fn{it2}).mean_ln(ii);

        ii = isfinite(my_kinetic_data.(fn{it2}).std_ln);
        kinetic_data.(fn{it2}).std_ln(ii) = my_kinetic_data.(fn{it2}).std_ln(ii);

        ii = isfinite(my_kinetic_data.(fn{it2}).lower_ln);
        kinetic_data.(fn{it2}).lower_ln(ii) = my_kinetic_data.(fn{it2}).lower_ln(ii);

        ii = isfinite(my_kinetic_data.(fn{it2}).upper);
        kinetic_data.(fn{it2}).upper_ln(ii) = my_kinetic_data.(fn{it2}).upper_ln(ii); 
      end
    end
  end
  return
end


% ------------------------------------------
% if filter criterion is given, put the rows that meet this criterion
% at the end, such that they will be used!

if length(data_file),
  if isstr(data_file),
    kinetic_data_sbtab = sbtab_table_load(data_file);
  else
    kinetic_data_sbtab = data_file; data_file='[...]';
  end
  kinetic_data_table = sbtab_table_get_all_columns(kinetic_data_sbtab);
  if ~isfield(kinetic_data_table,'Unit'),
    error(sprintf('Column "Unit" missing in data file %s',data_file));
  end
  if length(options.filter_column),
    if isfield(kinetic_data_table,options.filter_column),
      display(sprintf('File %s:\n  Preferring entries marked as %s in column %s', data_file, options.filter_entry, options.filter_column));
      ind_good_entries = find(strcmp(kinetic_data_table.(options.filter_column),options.filter_entry));
      ind_bad_entries  = find(strcmp(kinetic_data_table.(options.filter_column),options.filter_entry)==0);
      my_fn = fieldnames(kinetic_data_table);
      for it = 1:length(my_fn),
        kinetic_data_table.(my_fn{it}) = kinetic_data_table.(my_fn{it})([ind_bad_entries; ind_good_entries]);
      end
    end
  else
    if length(options.filter_column),
      display(sprintf('No column %s found in file %s - no preference for entries', options.filter_column, data_file));
    end
  end
else
  % create empty table
  kinetic_data_table = struct('QuantityType',[],'Compound_SBML_species_id',[]);
end


% ------------------------------------------

if options.use_sbml_ids,
  if ~isfield(kinetic_data_table,'Reaction_SBML_reaction_id'),
    if ~isfield(kinetic_data_table,'Compound_SBML_species_id'),
      display(sprintf('    WARNING: No SBML IDs found in data file %s', data_file));
      options.use_sbml_ids = 0; 
    end
  end
end

if options.use_kegg_ids,
  if ~isfield(kinetic_data_table,'Reaction_Identifiers_kegg_reaction'),
    if ~isfield(kinetic_data_table,'Compound_Identifiers_kegg_compound'),
      display(sprintf('    WARNING: No KEGG IDs found in data file', data_file));
      options.use_kegg_ids = 0; 
    end
  end
end

if isempty(options.reaction_column_name),
  if options.use_sbml_ids,
    options.reaction_column_name = 'Reaction_SBML_reaction_id';
  elseif options.use_kegg_ids,
    options.reaction_column_name = 'Reaction_Identifiers_kegg_reaction';
  else
    options.reaction_column_name = 'Reaction';
  end
end

if isempty(options.compound_column_name),
  if options.use_sbml_ids,
    options.compound_column_name = 'Compound_SBML_species_id';
  elseif options.use_kegg_ids,
    options.compound_column_name = 'Compound_Identifiers_kegg_compound';
  else
    options.compound_column_name = 'Compound';
  end
end

if options.verbose,
  if ~isempty(data_file),
    if ~isfield(kinetic_data_table,options.compound_column_name),
      warning(sprintf('No column %s found in data file %s',options.compound_column_name, data_file));
    end
    if ~isfield(kinetic_data_table,options.reaction_column_name),
      warning(sprintf('No column %s found in data file %s',options.reaction_column_name, data_file));
    end
  end
end

% ------------------------------------------

if options.use_sbml_ids * isfield(network,'sbml_id_species'), 
  metabolites = network.sbml_id_species;
else,
  metabolites = network.metabolites;
end

if options.use_sbml_ids * isfield(network,'sbml_id_reaction'), 
  reactions   = network.sbml_id_reaction;
else,
  reactions   = network.actions;
end


% ------------------------------------------

if options.use_kegg_ids,
  
  if ~isfield(network,'metabolite_KEGGID'),
    if isfield(network,'Identifiers_kegg_compound'), 
      network.metabolite_KEGGID = network.Identifiers_kegg_compound;
    end
  end
      
  if ~isfield(network,'reaction_KEGGID'), 
    if isfield(network,'Identifiers_kegg_reaction'), 
      network.reaction_KEGGID = network.Identifiers_kegg_reaction;
    end
  end
      
  if ~isfield(network,'metabolite_KEGGID'), 
    if options.verbose, display('    WARNING: Metabolite KEGG IDs missing in network'); end
  elseif ~isfield(kinetic_data_table,options.compound_column_name), 
    if options.verbose, display(sprintf('    WARNING: No compound KEGG IDs found')); end
  else,
    metabolites = network.metabolite_KEGGID;
  end

  if ~isfield(network,'reaction_KEGGID'), 
    if options.verbose, display('    WARNING: Reaction KEGG IDs missing in network'); end
  elseif ~isfield(kinetic_data_table,options.reaction_column_name), 
    if options.verbose, display(sprintf('    WARNING: No reaction KEGG IDs found')); end
  else
    reactions = network.reaction_KEGGID;
  end

end

% ------------------------------------------

[nm,nr] = size(network.N);

kinetic_data = struct;

for it = 1:length(data_quantities),
  flag_mean_is_given = 0;
  ind                     = find(strcmp(data_quantities{it},parameter_prior.QuantityType));
  if isempty(ind), error(sprintf('Unknown quantity "%s"',data_quantities{it})); end
  symbol                  = parameter_prior.Symbol{ind};
  quantitytype            = parameter_prior.QuantityType{ind};
  scaling                 = parameter_prior.MathematicalType{ind};
  related_element         = parameter_prior.BiologicalElement{ind};
  default_unit            = parameter_prior.Unit{ind};
  errstd                  = cell_string2num(parameter_prior.DataStd(ind));
  errgeomstd              = cell_string2num(parameter_prior.DataGeometricStd(ind));
  allowed_min             = eval(parameter_prior.LowerBound{ind});
  allowed_max             = eval(parameter_prior.UpperBound{ind});

% construct empty vectors/matrices 

  switch parameter_prior.BiologicalElement{ind},
    case 'Species',          ss = [nm,1];
    case 'Reaction',         ss = [nr,1];
    case 'Reaction/Species', ss = [nr,nm];
    case 'None',             ss = [1];
  end

  % extract relevant kinetic data
  ind = find( strcmp(kinetic_data_table.QuantityType,data_quantities{it}));

  if ~isempty(data_file),
    %% omit data with non-standard units
    my_units = kinetic_data_table.Unit(ind);
    is_ok = double(strcmp(my_units,default_unit));
    if sum(is_ok==0), display(sprintf('  WARNING (kinetic_data_load.m): The data file contains "%s" values with unknown units. I ignore these values.',quantitytype)); end
    ind = ind(find(is_ok));
  end
  
  my_median  = nan * ones(length(ind),1);
  my_mean    = nan * ones(length(ind),1);
  my_std     = nan * ones(length(ind),1);
  my_mean_ln = nan * ones(length(ind),1);    
  my_std_ln  = nan * ones(length(ind),1);    
  my_lower   = nan * ones(length(ind),1);
  my_upper   = nan * ones(length(ind),1);

  if isfield(kinetic_data_table,'Mean'),
    flag_mean_is_given = 1;
    my_mean   = cell_string2num(kinetic_data_table.Mean(ind));
  else 
    flag_mean_is_given = 0;
    if isfield(kinetic_data_table,'Median'),
      my_median = cell_string2num(kinetic_data_table.Median(ind));
    elseif isfield(kinetic_data_table,'Value'),
      my_median = cell_string2num(kinetic_data_table.Value(ind));
    elseif isfield(kinetic_data_table,'Mode'),
      my_median = cell_string2num(kinetic_data_table.Mode(ind));
    else 
      if options.verbose, warning('  WARNING: No column with data values found'); end
    end
  end
  ind_outside_range = [find(my_mean < allowed_min); find(my_mean > allowed_max)];
  if length(ind_outside_range),
    display(sprintf('  WARNING (kinetic_data_load.m): %s data values outside allowed range in file %s. I ignore these values',symbol,data_file));
    my_mean(ind_outside_range) = nan;
  end
  ind_outside_range = [find(my_median<allowed_min); find(my_median>allowed_max)];
  if length(ind_outside_range),
    display(sprintf('  WARNING (kinetic_data_load.m): %s data values outside allowed range in file %s. I ignore these values',symbol,data_file));
    my_median(ind_outside_range) = nan;
  end

  switch scaling,
    case 'Multiplicative',
      ind_zero_values = find([my_mean==0]+[my_median==0]);
      if length(ind_zero_values),
        display(sprintf('  WARNING (kinetic_data_load.m): The data for quantity "%s" contain zero values. I will ignore them', symbol));
        my_mean(ind_zero_values)  = nan;
        my_median(ind_zero_values)= nan;
      end
  end
  
  if isfield(kinetic_data_table,'Std'),
    my_std = cell_string2num(kinetic_data_table.Std(ind));
  end
  ind_zero_values = find(my_std==0);
  if length(ind_zero_values),
    display(sprintf('  WARNING (kinetic_data_load.m): The data for quantity "%s" contain zero standard deviations. I will ignore them', symbol));
    my_std(ind_zero_values)=nan;
  end
  
  if options.flag_invent_std,
    indices_std_missing = find( [isfinite(my_mean) + isfinite(my_median)] .* [~isfinite(my_std)]);
    if options.verbose, 
      if length(indices_std_missing),
        display(sprintf('    Quantity %s: Inventing standard deviations',symbol)); 
        end
    end

    if options.use_python_version_defaults,
      %% Possibility 1: complete missing data error by using default geometric standard deviation
      switch scaling,
        case 'Additive',
          my_std_guess = errstd;
        case 'Multiplicative',
          if flag_mean_is_given,
            my_std_guess = my_mean * sqrt(exp(log(errgeomstd).^2)-1); % formula assuming log-normal distribution 
          else
            [~,my_std_guess] = lognormal_log2normal(log(my_median),errgeomstd * ones(size(my_median)));
          end
      end
    else
      %% Possibility 2: complete missing data error by default standard deviation
      my_std_guess = errstd * ones(size(my_std));
    end
    
    my_std(indices_std_missing) = my_std_guess(indices_std_missing);
  end

  switch scaling,
    case 'Additive',
      if flag_mean_is_given, my_median = my_mean;
      else,                  my_mean = my_median;
    end
    case 'Multiplicative',
      if flag_mean_is_given,      
        [my_mean_ln,my_std_ln] = lognormal_normal2log(my_mean,my_std);
        my_median = exp(my_mean_ln);
      else,
        %% THIS IS A FIX! Use predefined geometric standard deviation
        my_mean_ln = log(my_median);
        my_std_ln  = log(errgeomstd) * ones(size(my_mean_ln));
        [my_mean,my_std] = lognormal_log2normal(my_mean_ln,my_std_ln);
      end
  end

  if isfield(kinetic_data_table,'Min'),
    my_lower = cell_string2num(kinetic_data_table.Min(ind));
  end
  
  if isfield(kinetic_data_table,'Max'),
    my_upper = cell_string2num(kinetic_data_table.Max(ind));
  end
  
  %% Determine reaction and species indices in the model
  
  rindices = [];
  cindices = [];

  switch related_element,

    case 'Species',  
      if isfield(kinetic_data_table,options.compound_column_name),
        rindices = label_names(kinetic_data_table.(options.compound_column_name)(ind),metabolites);%,'multiple');
      else
        rindices = repmat(0,length(ind),1);
        if options.verbose, 
          if isfield(kinetic_data, symbol),
            display(sprintf('    WARNING (kinetic_data_load.m): Looking for %s data: Compound IDs cannot be matched',symbol));
          end
        end
      end
      cindices = repmat(1,length(rindices),1);
      if find(rindices==0),
        display(sprintf('  WARNING (kinetic_data_load.m): Unknown species ID for %s encountered in data file',symbol));
        if options.verbose,
          unknown_species_ids = mytable(kinetic_data_table.(options.compound_column_name)(ind(find(rindices==0))),0)
        end
      end
      
    case 'Reaction',

        if isfield(kinetic_data_table,options.reaction_column_name),
          rindices = label_names(kinetic_data_table.(options.reaction_column_name)(ind),reactions);%,'multiple');
        else
          rindices = repmat(1,length(ind),1);
          if options.verbose,
            if isfield(kinetic_data, symbol),
              display(sprintf('    WARNING (kinetic_data_load.m): Looking for %s data: Reaction IDs cannot be matched',symbol));
            end
          end
        end
        cindices = repmat(1,length(rindices),1);      
        if find(rindices==0),
          display(sprintf('  WARNING (kinetic_data_load.m): Unknown reaction ID for %s encountered in data file',symbol));
          if options.verbose,
            unknown_reaction_ids = mytable(kinetic_data_table.(options.reaction_column_name)(ind(find(rindices==0))),0)
          end
        end
        
    case 'Reaction/Species',   
      if isfield(kinetic_data_table,options.reaction_column_name) * isfield(kinetic_data_table,options.compound_column_name),
        rindices = label_names(kinetic_data_table.(options.reaction_column_name)(ind),reactions);%,  'multiple');
        cindices = label_names(kinetic_data_table.(options.compound_column_name)(ind),metabolites);%,'multiple');
      else
        if options.verbose, display(sprintf('    Quantity %s: Joint Compound and Reaction IDs cannot be matched',symbol)); end         
        rindices = repmat(1,length(ind),1);
        cindices = repmat(1,length(rindices),1);
      end
      if find(rindices==0),
        display(sprintf('  WARNING (kinetic_data_load.m): Unknown reaction ID for %s encountered in data file',symbol));
        if options.verbose,
          unknown_reaction_ids = mytable(kinetic_data_table.(options.reaction_column_name)(ind(find(rindices==0))),0)
          species_ids = mytable(kinetic_data_table.(options.compound_column_name)(ind(find(rindices==0))),0)
        end
      end
      if find(cindices==0),
        display(sprintf('  WARNING (kinetic_data_load.m): Unknown species ID for %s encountered in data file',symbol));
        if options.verbose,
          unknown_species_ids = mytable(kinetic_data_table.(options.compound_column_name)(ind(find(cindices==0))),0)
          reaction_ids = mytable(kinetic_data_table.(options.reaction_column_name)(ind(find(cindices==0))),0)
        end
      end
      
    case 'None',   
      
  end 

  if isempty(rindices), rindices =[]; end
  if isempty(cindices), cindices =[]; end


  %% ----------------------------------------------------------------------------
  %% Average over multiple numerical values for the same quantity

  %DISPLAY collected values
  %display(sprintf('%s - %s',symbol, related_element))
  %ind_f = find(isfinite(my_median));
  %[rindices(ind_f), cindices(ind_f),my_median(ind_f)]

  if max(rindices)>10^6, error('Weird error'); end 
  labels = rindices + 10^7 * cindices;
  labels_unique = unique(labels);
  if length(labels_unique)
    new = struct;
    for it5 = 1:length(labels_unique),
      my_ind               = find(labels_unique(it5)==labels);
      %% ALTERNATIVE: use only the last data value: my_ind=my_ind(end);
      new.rindices(it5,1)  = rindices(my_ind(1));
      new.cindices(it5,1)  = cindices(my_ind(1));
      new.my_median(it5,1) = nanmean(my_median(my_ind));
      new.my_mean(it5,1)   = nanmean(my_mean(my_ind));
      new.my_std(it5,1)    = nanmean(my_std(my_ind));
      new.my_mean_ln(it5,1)= nanmean(my_mean_ln(my_ind));
      new.my_std_ln(it5,1) = nanmean(my_std_ln(my_ind));
      new.my_upper(it5,1)  = nanmin(my_upper(my_ind));
      new.my_lower(it5,1)  = nanmax(my_lower(my_ind));
    end
    ind_ok = find([new.rindices .* new.cindices] ~=0);
    rindices  = new.rindices(ind_ok);
    cindices  = new.cindices(ind_ok);
    my_median = new.my_median(ind_ok);
    my_mean   = new.my_mean(ind_ok);
    my_std    = new.my_std(ind_ok);
    my_mean_ln= new.my_mean_ln(ind_ok);
    my_std_ln = new.my_std_ln(ind_ok);
    my_upper  = new.my_upper(ind_ok);
    my_lower  = new.my_lower(ind_ok);
  end

  %% -----------------------------------------------------------

  
  quantity_entry          = struct;
  quantity_entry.scaling  = scaling;
  quantity_entry.median = nan * zeros(ss);
  quantity_entry.mean   = nan * zeros(ss);
  quantity_entry.std    = nan * zeros(ss);
  quantity_entry.lower  = nan * zeros(ss);
  quantity_entry.upper  = nan * zeros(ss);
  switch scaling,
    case 'Multiplicative',
      quantity_entry.mean_ln = nan * zeros(ss);
      quantity_entry.std_ln  = nan * zeros(ss);
  end
  
  %% Copy values to data structure quantity_entry
  %% this doesn't work for duplicate values: only the last value is accepted
  %% also doesn't work for values that have to appear in several places in the model
  
  ind_ok = find((rindices~=0).*(cindices~=0));

  for itt = 1:length(ind_ok),
    quantity_entry.median(rindices(ind_ok(itt)),cindices(ind_ok(itt)))  = my_median(ind_ok(itt));
    quantity_entry.mean(rindices(ind_ok(itt)),cindices(ind_ok(itt)))    = my_mean(ind_ok(itt));
    quantity_entry.std(rindices(ind_ok(itt)), cindices(ind_ok(itt)))    = my_std(ind_ok(itt));
    quantity_entry.lower(rindices(ind_ok(itt)),cindices(ind_ok(itt)))   = my_lower(ind_ok(itt));
    quantity_entry.upper(rindices(ind_ok(itt)), cindices(ind_ok(itt)))  = my_upper(ind_ok(itt));
    switch scaling,
      case 'Multiplicative',
        quantity_entry.mean_ln(rindices(ind_ok(itt)), cindices(ind_ok(itt))) = my_mean_ln(ind_ok(itt));
        quantity_entry.std_ln(rindices(ind_ok(itt)), cindices(ind_ok(itt)))  = my_std_ln(ind_ok(itt));
    end  
  end
  
  switch scaling,
    case 'Multiplicative',
      if flag_mean_is_given,
        [quantity_entry.mean_ln, quantity_entry.std_ln] = lognormal_normal2log(quantity_entry.mean, quantity_entry.std);
        quantity_entry.median = exp(quantity_entry.mean_ln);
      else,
        quantity_entry.mean_ln = log(quantity_entry.median);
        ii = find(isfinite(quantity_entry.std_ln));
        [quantity_entry.mean(ii), quantity_entry.std(ii)] = lognormal_log2normal(quantity_entry.mean_ln(ii), quantity_entry.std_ln(ii));
      end
      quantity_entry.lower_ln = log(quantity_entry.lower);
      quantity_entry.upper_ln = log(quantity_entry.upper);
  end
  
  kinetic_data.(symbol) = quantity_entry; 
  
end

% --------------------------------------------------------------------------------------
% make sure important fields in kinetic_data are considered

if isfield(kinetic_data,'Keq'),
  if sum(isfinite(kinetic_data.Keq.lower_ln )) == 0, 
    kinetic_data.Keq.lower_ln = log(kinetic_data.Keq.lower);
  end
  
  if sum(isfinite(kinetic_data.Keq.upper_ln )) == 0, 
    kinetic_data.Keq.upper_ln = log(kinetic_data.Keq.upper);
  end
end

if isfield(kinetic_data,'Kcatf'),
  if sum(isfinite(kinetic_data.Kcatf.lower_ln )) == 0, 
    kinetic_data.Kcatf.lower_ln = log(kinetic_data.Kcatf.lower);
  end
  
  if sum(isfinite(kinetic_data.Kcatf.upper_ln )) == 0, 
    kinetic_data.Kcatf.upper_ln = log(kinetic_data.Kcatf.upper);
  end
  
  if sum(isfinite(kinetic_data.Kcatr.lower_ln )) == 0, 
    kinetic_data.Kcatr.lower_ln = log(kinetic_data.Kcatr.lower);
  end
  
  if sum(isfinite( kinetic_data.Kcatr.upper_ln )) == 0, 
    kinetic_data.Kcatr.upper_ln = log(kinetic_data.Kcatr.upper);
  end
end


% ----------------------------------------------------------------
% if Keq values are missing, get them from dmu0 values

if isfield(kinetic_data,'Keq') * isfield(kinetic_data,'dmu0'),
  if options.verbose,
    display('  (Completing missing Keq values)');
  end
  ind_missing = find(isnan(kinetic_data.Keq.median));
  kinetic_data.Keq.median(ind_missing) = exp(-1/RT * kinetic_data.dmu0.median(ind_missing));
  [kinetic_data.Keq.mean(ind_missing),kinetic_data.Keq.std(ind_missing)] = lognormal_log2normal(-1/RT * kinetic_data.dmu0.mean(ind_missing),1/RT * kinetic_data.dmu0.std(ind_missing));
end
```
