## Supplementary material for "In-depth computational analysis of natural and artificial carbon fixation pathways": MATLAB files: kinetic_data_print.m

```
function T = kinetic_data_print(kinetic_data, network, flag_display)

% T = kinetic_data_print(kinetic_data, network, flag_display)
%
% Display data in 'kinetic_data' structure
  
eval(default('flag_display','1'));

fn = fieldnames(kinetic_data);

parameter_prior = parameter_balancing_prior;

for it = 1:length(fn),
  xx  = kinetic_data.(fn{it});
  ii  = find(isfinite(xx.median) + isfinite(xx.mean) + isfinite(xx.std) + isfinite(xx.lower) + isfinite(xx.upper));
  nii = length(ii);

  T{it} = [{'!Median','!Mean','!Std','!Lower','!Upper'}; ...
           num2cell([column(xx.median(ii)), ...
                     column(xx.mean(ii)), ...
                     column(xx.std(ii)), ...
                     column(xx.lower(ii)), ...
                     column(xx.upper(ii))])];
  
    ind = find(strcmp(fn{it},parameter_prior.Symbol));
    related_element      = parameter_prior.BiologicalElement{ind};
    quantity_type        = parameter_prior.QuantityType{ind};
    quantity_type_column = [{'!QuantityType'}; repmat({quantity_type},size(T{it},1)-1,1)];
    unit                 = parameter_prior.Unit{ind};
    unit_column          = [{'!Unit'}; repmat({unit},size(T{it},1)-1,1)];
    
    [nm,nr] = size(network.N);
    
    species_kegg_column  = [];
    reaction_kegg_column = [];
    
    switch related_element,
      
      case 'Species',        
        species_column       = [ {'!Compound'};  column(network.metabolites(ii))];
        if isfield(network, 'metabolite_KEGGID'),
          species_kegg_column = [{'!Compound:Identifiers:kegg.compound'}; column(network.metabolite_KEGGID(ii))];
        end
        reaction_column      = [{'!Reaction'}; repmat({''},nii,1)];
        if isfield(network, 'reaction_KEGGID'),
          reaction_kegg_column = [{'!Reaction:Identifiers:kegg.reaction'}; repmat({''},nii,1)];
        end
        
      case 'Reaction', 
        species_column  = [{'!Compound'}; repmat({''},nii,1)];
        reaction_column = [{'!Reaction'}; network.actions(ii)];
        if isfield(network, 'metabolite_KEGGID'),
          species_kegg_column = [{'!Compound:Identifiers:kegg.compound'}; repmat({''},nii,1)];
        end
        if isfield(network, 'reaction_KEGGID'),
          reaction_kegg_column = [{'!Reaction:Identifiers:kegg.reaction'}; column(network.reaction_KEGGID)];
        end
    
      case 'Reaction/Species',
        [ij,ik] = ind2sub(size(network.N'),ii);
        species_column       = [ {'!Compound'};  column(network.metabolites(ik))];
        if isfield(network, 'metabolite_KEGGID'),
          species_kegg_column = [{'!Compound:Identifiers:kegg.compound'}; column(network.metabolite_KEGGID(ik))];
        end
        reaction_column = [{'!Reaction'}; column(network.actions(ij))];
        if isfield(network, 'reaction_KEGGID'),
          reaction_kegg_column = [{'!Reaction:Identifiers:kegg.reaction'}; column(network.reaction_KEGGID(ij))];
        end
        
      case 'None',
        species_kegg_column  = [];
        reaction_kegg_column = [];

    end
    
    if nii,
      T{it} = [ quantity_type_column, species_column, reaction_column, unit_column, T{it}, species_kegg_column, reaction_kegg_column];
    end
  
    if flag_display, 
      if size(T{it},1)>1,
        display(['Field ' fn{it}])
        data_table = mytable(T{it},0)
      else
        display(['Field ' fn{it} ': no data']);
      end
    end
end
```
