## Supplementary material for "In-depth computational analysis of natural and artificial carbon fixation pathways": MATLAB files: kinetic_data_save.m

```
function M = kinetic_data_save(kinetic_data, network, filename, options_style)

% M = kinetic_data_save(kinetic_data,network,filename,options_style)

eval(default('filename','[]','options_style','0'));

T = kinetic_data_print(kinetic_data,network,0);

M = [];

attribute_line_written = 0;

for it = 1:length(T),
  if size(T{it},1)>1,
    if attribute_line_written == 0;
      M = [M; T{it}(1:end,:)];
      attribute_line_written = 1;
    else
      M = [M; T{it}(2:end,:)];
    end    
  end
end

% add attribute line

M = [[{sprintf('!!SBtab TableType=''Quantity''')}, repmat({''},1,size(M,2)-1)]; M];

if length(filename),
  display(sprintf('Saving kinetic data to file %s ',filename));
  mytable(M,options_style,filename);
else,
  mytable(M,options_style)
end
```
