## Supplementary material for "In-depth computational analysis of natural and artificial carbon fixation pathways": MATLAB files: kinetic_data_subselect.m

```
function kinetic_data_sub = kinetic_data_subselect(kinetic_data, ind_m, ind_r, parameter_prior)

% kinetic_data_sub = kinetic_data_subselect(kinetic_data,ind_m,ind_r,parameter_prior)

fn = fieldnames(kinetic_data);

for it = 1:length(fn),

  xx = kinetic_data.(fn{it});

  ind             = find(strcmp(fn{it},parameter_prior.Symbol));
  if ind, 
    related_element      = parameter_prior.RelatedElement{ind};
  else
    related_element      = 'None';
  end
  
  switch related_element,
    case {'Species','Reaction'},

      switch related_element,
        case 'Reaction', my_ind = ind_r;
        case 'Species',  my_ind = ind_m;
      end

      xx.median = xx.median(my_ind); 
      xx.mean   = xx.mean(my_ind);
      xx.std    = xx.std(my_ind);
      xx.lower  = xx.lower(my_ind);
      xx.upper  = xx.upper(my_ind); 
  
      if strcmp(xx.scaling,'Logarithmic'),
        xx.mean_ln   = xx.mean_ln(my_ind);
        xx.std_ln    = xx.std_ln(my_ind);
        xx.lower_ln  = xx.lower_ln(my_ind);
        xx.upper_ln  = xx.upper_ln(my_ind); 
      end
  end

  kinetic_data_sub.(fn{it}) = xx;

end
```
