## Supplementary material for "In-depth computational analysis of natural and artificial carbon fixation pathways": MATLAB files: kinetic_data_to_kinetics.m

```
function kinetics = kinetic_data_to_kinetics(kinetics, kinetic_data);

% kinetics = kinetic_data_to_kinetics(kinetics, kinetic_data);
%
% Generate 'kinetics' data structure from median values in 'kinetic_data' data structure
  
fn = fieldnames(kinetics);

for it = 1:length(fn),
  if isfield(kinetic_data,fn{it}),
    kinetics.(fn{it}) = kinetic_data.(fn{it}).median;
  end
end
```
