## Supplementary material for "In-depth computational analysis of natural and artificial carbon fixation pathways": MATLAB files: kinetics_to_kinetic_data.m

```
function kinetic_data = kinetics_to_kinetic_data(network, kinetics, options)
  
  eval(default('kinetics', '[]', 'options', 'struct' ));

  options_default.verbose = 0;
  options = join_struct(options_default,options);
  
  if isempty(kinetics),
    kinetics = network.kinetics;
  end
  
  data_quantities = {'standard Gibbs energy of reaction', ...
                     'standard chemical potential',...
                     'Michaelis constant',...
                     'activation constant', ...
                     'inhibitory constant',...
                     'equilibrium constant', ...
                     'substrate catalytic rate constant', ...
                     'product catalytic rate constant'};
  
  [nr,nm,nx,KM_indices,KA_indices,KI_indices] = network_numbers(network);

  options.values.KA    = nan * ones(nr,nm);
  options.values.KI    = nan * ones(nr,nm);
  options.values.KM    = nan * ones(nr,nm);
  options.values.KA(KA_indices)    = kinetics.KA(KA_indices);
  options.values.KI(KI_indices)    = kinetics.KI(KI_indices);
  options.values.KM(KM_indices)    = kinetics.KM(KM_indices);
  options.values.KV    = kinetics.KV   ;
  options.values.Keq   = kinetics.Keq  ;
  if isfield(kinetics,'Kcatf')
    options.values.Kcatf = kinetics.Kcatf;
    options.values.Kcatr = kinetics.Kcatr;
  end

  kinetic_data = kinetic_data_construct(network, data_quantities, options);
  
```
