## Supplementary material for "In-depth computational analysis of natural and artificial carbon fixation pathways": MATLAB files: Contents.m

```
% Kinetics data structure for metabolic networks
%
% Types of kinetics formats (stored in field 'kinetics')
%
%   Modular rate laws {'ms' 'cs', 'ds', 'rp', 'fd'}
%
%   Rate laws given in a matlab function 'numeric' 
%
%   Rate laws given as strings 'kinetic_strings' 
%
% Main functions
%
%   set_kinetics            Construct a field 'kinetics' in the network data structure
%                           describing the enzyme kinetics
%   network_kinetics_print  Display kinetics of a metabolic network
```
