## Supplementary material for "In-depth computational analysis of natural and artificial carbon fixation pathways": MATLAB files: convenience2vector.m

```
%[vector,names,types,relevant_reactions] = convenience2vector(kinetics,network,no_names)
%
%translate parameter into vector for kinetics of type 'convenience'
% vector   parameter vector
% kinetics: kinetics field from network structure

function [vector,names,types,relevant_reactions] = convenience2vector(kinetics,network,no_names)

eval(default('no_names','0'))

nr = length(kinetics.r);
nm = length(kinetics.g);

KM_indices = find(kinetics.KM ~=0);
KA_indices = find(kinetics.KA ~=0);
KI_indices = find(kinetics.KI ~=0);

vector = full([kinetics.g; kinetics.r; kinetics.KM(find(kinetics.KM)); ...
               kinetics.KA(find(kinetics.KA)); kinetics.KI(find(kinetics.KI));...
               kinetics.E; kinetics.S; ]);

names = [];

if nargout >= 2,
  if ~no_names,
    g_names  = numbered_names('g',nm);
    r_names  = numbered_names('r',nr);
    KM_names = numbered_names('KM',[nr,nm]);
    KA_names = numbered_names('KA',[nr,nm]);
    KI_names = numbered_names('KI',[nr,nm]);
    E_names  = numbered_names('E',nr);
    S_names  = numbered_names('S',nm);
    names = [g_names;r_names;KM_names(KM_indices);KA_names(KA_indices);KI_names(KI_indices);E_names;S_names];
  end

if nargout >= 3,
  ss = 0;
  types.g  = 1:nm;                            ss = ss + nm;
  types.r  = ss + (1:nr);                     ss = ss + nr;
  types.KM = ss + (1:length(KM_indices));     ss = ss + length(KM_indices);
  types.KA = ss + (1:length(KA_indices));     ss = ss + length(KA_indices);
  types.KI = ss + (1:length(KI_indices));     ss = ss + length(KI_indices);
  types.E  = ss + (1:nr);                     ss = ss + nr;
  types.S  = ss + (1:nm);                     ss = ss + nm;
end

if nargout == 4,
  for it =1:length(network.metabolites),
    relevant_reactions_g{it,:}  = find( network.N(it,:)~=0 + network.regulation_matrix(:,it)'~=0 );
  end
  relevant_reactions_r  = num2cell(column(1:length(network.actions)));

  [relevant_reactions_KM,dum] = find(kinetics.KM);
  relevant_reactions_KM = num2cell(relevant_reactions_KM);

  [relevant_reactions_KA,dum] = find(kinetics.KA);
  relevant_reactions_KA = num2cell(relevant_reactions_KA);

  [relevant_reactions_KI,dum] = find(kinetics.KI);
  relevant_reactions_KI = num2cell(relevant_reactions_KI);

  relevant_reactions_E  = relevant_reactions_r;
  relevant_reactions_S  = relevant_reactions_g;
  
  relevant_reactions = [...
      relevant_reactions_g;...
      relevant_reactions_r;...
      relevant_reactions_KM;...
      relevant_reactions_KA;...
      relevant_reactions_KI;...
      relevant_reactions_E;...
      relevant_reactions_S...
                   ];                                        ;
end
end
```
