## Supplementary material for "In-depth computational analysis of natural and artificial carbon fixation pathways": MATLAB files: convenience_dependent_parameters.m

```
% res = convenience_dependent_parameters(network)

function res = convenience_dependent_parameters(network)

res.keq       = exp(convert_log_g_to_log_q(log(network.kinetics.g),network.N,RT));
res.kcatplus  = network.kinetics.r .* sqrt(res.keq);
res.kcatminus = network.kinetics.r ./ sqrt(res.keq);
res.vmaxplus  = network.kinetics.E .* res.kcatplus;
res.vmaxminus = network.kinetics.E .* res.kcatminus;
```
