## Supplementary material for "In-depth computational analysis of natural and artificial carbon fixation pathways": MATLAB files: convenience_get_formula.m

```
function formula = convenience_get_formula(rnum,s,p,act,inh,Ns,Np)

% formula = convenience_get_formula(rnum,s,p,inh,act,Ns,Np)
%
% s, p, ,inh,act string lists of substrate and product (and inhibitor
% and activator) names, each in the order of appearance in the
% stoichiometric matrix

% DIE STOICHIOMETRISCHEN KOEFFIZIENTEN SIND NOCH NICHT EINGEBAUT

tail = ['R' num2str(rnum) '_' ];

for i1 = 1:length(s);     A{i1} = [s{i1} ' / ' tail 'KMf' num2str(i1)];   end

prodA = A{1};
prodA1 = ['( 1 + ' A{1} ')'];
for i1 = 2:length(s);
  prodA =  [prodA  ' * ' A{i1}];    
  prodA1 = [prodA1 ' * ( 1 + ' A{i1} ' )'];
end

for i1 = 1:length(p);     P{i1} = [p{i1} ' / '  tail 'KMr' num2str(i1)];   end

prodP = P{1};
prodP1 = ['( 1 + ' P{1} ')'];
for i1 = 2:length(p);
  prodP  = [prodP  ' * ' P{i1}];    
  prodP1 = [prodP1 ' * ( 1 + ' P{i1} ' )'];
end

formula =  [ ' ( ' tail 'Vf1 * ' prodA ' - ' tail 'Vr1 * ' prodP ' ) / ( ' prodA1 ' + ' prodP1 ' - 1 )'];

for it2 = 1:length(act),
  formula  = [ act{it2} ' / ' tail 'KA' num2str(it2) ' / ( 1 + ' act{it2} ' / ' tail ' KA' num2str(it2) ' ) * ( ' formula ' )'] ;
end

for it2 = 1:length(inh),
  formula  = [ '1 / ( 1 + ' inh{it2} ' / ' tail 'KI' num2str(it2) ') * ( ' formula ' )'] ;
end
```
