## Supplementary material for "In-depth computational analysis of natural and artificial carbon fixation pathways": MATLAB files: convenience_parameter_vector_indices.m

```
function types = convenience_parameter_vector_indices(network,dynamic_flag,n_exp,dependent_flag,nw)

% types = convenience_parameter_vector_indices(network,dynamic_flag,n_exp,dependent_flag,nw)

eval(default(...
    'dynamic_flag','0',...
    'n_exp','nan',...
    'dependent_flag','0',...
    'nw','nan'));

[nr,nm,nx,KM_indices,KA_indices,KI_indices,nKM,nKA,nKI] = network_numbers(network);

ss = 0;
types.g  = 1:nm;                            ss = ss + nm;
types.r  = ss + (1:nr);                     ss = ss + nr;
types.KM = ss + (1:length(KM_indices));     ss = ss + length(KM_indices);
types.KA = ss + (1:length(KA_indices));     ss = ss + length(KA_indices);
types.KI = ss + (1:length(KI_indices));     ss = ss + length(KI_indices);
types.E  = ss + (1:nr);                     ss = ss + nr;
types.S  = ss + (1:nm);                     ss = ss + nm;

if dependent_flag,
  types.q   = ss + (1:nr);             ss = ss + nr;
  types.KCp = ss + (1:nr);             ss = ss + nr;
  types.KCm = ss + (1:nr);             ss = ss + nr;
  types.VMp = ss + (1:nr);             ss = ss + nr;
  types.VMm = ss + (1:nr);             ss = ss + nr;
end

if dynamic_flag,
  types.w      = ss + (1:nw*n_exp);    ss = ss + nw*n_exp;
  types.deltaE = ss + (1:nr*n_exp);    ss = ss + nr*n_exp;
  types.deltaS = ss + (1:nm*n_exp);    ss = ss + nm*n_exp;
  types.E0     = ss + (1:nr);          ss = ss + nr;
  types.S0     = ss + (1:nm);          ss = ss + nm;
  types.X0     = ss + (1:nr);          ss = ss + nr;
end
```
