## Supplementary material for "In-depth computational analysis of natural and artificial carbon fixation pathways": MATLAB files: convenience_print.m

```
function  s = convenience_print(kinetics,n,actions,network)

%  s = convenience_print(kinetics,n,actions,network)

nmax     = length(kinetics.r);
      s        = [];
      dep_pars =  convenience_dependent_parameters(network);
      
      for it = 1:length(n),
        if ~isempty('actions'), act = actions{n(it)}; else, act = ''; end
        
        substrates = ''; 
        products   = ''; 
        activators = '';
        inhibitors = '';
        
        s = [s sprintf('Reaction %d (%s)\n',n(it),network.actions{it})];
        
        ind_s = find(network.N(:,n(it))<0);
        ind_p = find(network.N(:,n(it))>0);

        if length(ind_s),
          substrates = ' Substrates:'; 
          for it3 = 1:length(ind_s), 
            substrates = [substrates sprintf(' %s (KM = %f mM)',network.metabolites{ind_s(it3)},network.kinetics.KM(n(it),ind_s(it3)))]; 
          end 
          substrates = sprintf('%s\n',substrates);
        end
        
        if length(ind_p),
          products   = ' Products  :';   
          for it3 = 1:length(ind_p), 
            products = [products sprintf(' %s (KM = %f mM)',network.metabolites{ind_p(it3)},network.kinetics.KM(n(it),ind_p(it3)))]; 
          end 
          products = sprintf('%s\n',products);
        end
        
        if isfield(network,'regulation_matrix'),
          
          ind_a = find(network.regulation_matrix(n(it),:)>0);
          if length(ind_a),
            activators = ' Activators:'; 
            for it3 = 1:length(ind_a), 
              activators = [activators sprintf(' %s (KA = %f mM)',network.metabolites{ind_a(it3)},network.kinetics.KA(n(it),ind_a(it3)))]; 
            end 
            activators = sprintf('%s\n',activators);
          end
          
          ind_i = find(network.regulation_matrix(n(it),:)<0);
          if length(ind_i),
            inhibitors   = ' Inhibitors:'; 
            for it3 = 1:length(ind_i), 
              inhibitors = [inhibitors sprintf(' %s (KI = %f mM)',network.metabolites{ind_i(it3)},network.kinetics.KM(n(it),ind_i(it3)))]; 
            end 
            inhibitors = sprintf('%s\n',inhibitors);
          end
        end
        this_line =  sprintf('%s%s%s%s',substrates,products,activators,inhibitors); 
        s = [s this_line ];
        s = [s sprintf(' E         : %f mM\n'     ,kinetics.E(n(it)))];
        s = [s sprintf(' kv        : %f mM/s\n'   ,kinetics.r(n(it)))];
        s = [s sprintf(' keq       : %f mM^%d\n'  ,dep_pars.keq(n(it)),length(ind_p)-length(ind_s))];
        s = [s sprintf(' kcat+     : %f s^-1\n'   ,dep_pars.kcatplus(n(it)))];
        s = [s sprintf(' kcat-     : %f s^-1\n'   ,dep_pars.kcatminus(n(it)))];
        s = [s sprintf(' vmax+     : %f mM/s\n'   ,dep_pars.vmaxplus(n(it)))];
        s = [s sprintf(' vmax-     : %f mM/s\n\n' ,dep_pars.vmaxminus(n(it)))];
        
      end
      
      for itm = 1:length(network.metabolites),
        G =  convert_kG_to_G(network.kinetics.g(itm),RT);
        s = [s sprintf('Metabolite %s: c= %f mM, G = %f kJ/mol\n',network.metabolites{itm},network.kinetics.S(itm),G)];
      end
      
```
