## Supplementary material for "In-depth computational analysis of natural and artificial carbon fixation pathways": MATLAB files: convenience_velocities.m

```
function v = convenience_velocities(s,network,kinetics,indices,split,scale_G,offset_ratio)

% v = convenience_velocities(s,network,kinetics,indices,split,scale_G,offset_ratio)

eval(default('kinetics','network.kinetics',...
             'indices','1:length(network.actions)',...
             'split','0',...
             'scale_G','convert_G_scale',...
             'offset_ratio','0.2'));

% v = convenience_velocities(s,network,kinetics,indices,split)
% kinetic law for convenience kinetics

N_sparse            = sparse(network.N(:,indices));
KA_mat              = kinetics.KA(indices,:);
KI_mat              = kinetics.KI(indices,:);
KM_mat              = kinetics.KM(indices,:);

[nm,nr]             = size(N_sparse);
empty_matrix        = sparse(nr,nm);
N_sparse_trans      = N_sparse';
N_abs_trans         = abs(N_sparse_trans);
Nminus              = empty_matrix';
Nplus               = Nminus;
Nminus(find(N_sparse<0)) = abs(N_sparse(find(N_sparse<0)));
 Nplus(find(N_sparse>0)) = abs(N_sparse(find(N_sparse>0)));
ind_substrate       = column(find(N_sparse_trans<0));
ind_product         = column(find(N_sparse_trans>0));
ind_both            = column(find(N_sparse_trans~=0));
ind_KM              = [ind_substrate; ind_product];
ind_KA              = find(network.regulation_matrix(indices,:) > 0);
ind_KI              = find(network.regulation_matrix(indices,:) < 0);
sparse_diag_s       = diag(sparse(s));
    
sqrt_q = exp( 0.5 * (- N_sparse_trans) * log(kinetics.g)/scale_G);

if sum(sqrt_q<10^-8)+sum(sqrt_q<10^-8),
%  warning('Extreme equilibrium constants encountered');
  sqrt_q(sqrt_q<10^-8) = 10^-8;
  sqrt_q(sqrt_q>10^8)  = 10^8;
end

% kinetic terms

KM_inv         = empty_matrix;
KM_inv(ind_KM) = 1./ KM_mat(ind_KM);    
KM_inv_c       = KM_inv * sparse_diag_s;

c_mat         = (N_sparse_trans~=0) * sparse_diag_s;
c_num         = empty_matrix;
c_num(ind_KM) = c_mat(ind_KM) .^ N_abs_trans(ind_KM);

KM_inv_c_den         = empty_matrix;
KM_inv_c_den(ind_KM) = 1;

for zz = 1:full(max(max(abs(N_sparse)))),
  KM_inv_c_den(find(N_abs_trans>=zz)) = KM_inv_c_den(find(N_abs_trans>=zz)) + KM_inv_c(find(N_abs_trans>=zz)) .^ zz;
end

numerator_substrate_term_mat   = empty_matrix;
numerator_product_term_mat     = empty_matrix;
numerator_factor_term_mat      = empty_matrix;
denominator_substrate_term_mat = empty_matrix;
denominator_product_term_mat   = empty_matrix;

numerator_substrate_term_mat(ind_substrate) = log(c_num(ind_substrate));
numerator_product_term_mat(ind_product)     = log(c_num(ind_product));
numerator_factor_term_mat(ind_both)         = log(KM_inv(ind_both)).*N_abs_trans(ind_KM);

denominator_substrate_term_mat(ind_substrate) = log(KM_inv_c_den(ind_substrate));
denominator_product_term_mat(ind_product)     = log(KM_inv_c_den(ind_product));

numerator_substrate_term   = exp(sum(numerator_substrate_term_mat,2));
numerator_product_term     = exp(sum(numerator_product_term_mat  ,2));
numerator_factor_term      = exp(sum(numerator_factor_term_mat   ,2));
denominator_substrate_term = exp(sum(denominator_substrate_term_mat,2));
denominator_product_term   = exp(sum(denominator_product_term_mat  ,2));

if sum(numerator_factor_term>10^8),
%  warning('Extreme numerator term encountered');
  numerator_factor_term(numerator_factor_term>10^8) = 10^8;
end

denominator                = denominator_substrate_term + denominator_product_term - 1;

% regulatory prefactor

pre = kinetics.E(indices) .* kinetics.r(indices);

if length(ind_KA),  
  Wplus_c  = (KA_mat>0) * sparse_diag_s;
  pre_A_mat = empty_matrix;
  pre_A_mat(ind_KA) =  log( Wplus_c(ind_KA) ./ ( KA_mat(ind_KA) +  Wplus_c(ind_KA) ));  
  pre = pre .* [offset_ratio + [1-offset_ratio] * exp(sum(pre_A_mat,2))];
end

if length(ind_KI), 
  Wminus_c = (KI_mat>0) * sparse_diag_s;
  pre_I_mat = empty_matrix;
  pre_I_mat(ind_KI) =  log( KI_mat(ind_KI)  ./ ( KI_mat(ind_KI) +  Wminus_c(ind_KI) )); 
  pre = pre .* [ offset_ratio + [1-offset_ratio] * exp(sum(pre_I_mat,2))];
end

%if pre<=0,               warning('Zero or negative prefactor encountered');  end
%if min(denominator) <=0, warning('Zero or negative denominator encountered'); end

% complete rate law

if split,
  v = [full(pre .* numerator_factor_term .* (    sqrt_q .* numerator_substrate_term ) ./ denominator) ;...
       full(pre .* numerator_factor_term .* ( 1./sqrt_q .* numerator_product_term   ) ./ denominator) ...
      ];      
else,
  v = full(pre .* numerator_factor_term .* ( sqrt_q .* numerator_substrate_term - 1 ./ sqrt_q .* numerator_product_term ) ./ denominator );
end

%compute reaction affinity
% vplus  = sqrt_q .* numerator_substrate_term;
% vminus = 1 ./ sqrt_q .* numerator_product_term;
% A = full(RT * log(vplus./vminus));
% find(abs(A) < 10^-1)'
```
