## Supplementary material for "In-depth computational analysis of natural and artificial carbon fixation pathways": MATLAB files: convert_G_to_kG.m

```
function [kG,kG_std] = convert_G_to_kG(G,RT,G_std)

% [kG,kG_std] = convert_G_to_kG(G,RT,G_std)

scale_G = convert_G_scale;

if exist('G_std','var'),
  [kG,kG_std]  = lognormal_log2normal(scale_G*G/RT,scale_G*G_std/RT);
else,
  kG = exp(scale_G*G/RT);
end
```
