## Supplementary material for "In-depth computational analysis of natural and artificial carbon fixation pathways": MATLAB files: convert_kG_to_G.m

```
function [G,G_std,G_cov] = convert_kG_to_G(kG,rt,kG_std)

% [G,G_std] = convert_kG_to_G(kG,rt,kG_std)

eval(default('rt','RT'));

scale_G = convert_G_scale;

if exist('kG_std','var'),
  [G,G_std]  = lognormal_normal2log(kG,kG_std);
   G         = G*rt/scale_G;
   G_std     = G_std*rt/scale_G;
else,
  G = log(kG)*rt/scale_G;
end
```
