## Supplementary material for "In-depth computational analysis of natural and artificial carbon fixation pathways": MATLAB files: convert_kG_to_kEQ.m

```
function kEQ = convert_kG_to_kEQ(kG,N,RT)

% kEQ = convert_kG_to_kEQ(kG,N,RT)

eval(default('rt','RT'));

scale_G = convert_G_scale;

G = log(kG) * rt/scale_G;

kEQ = exp( -N' * G/rt );
```
