## Supplementary material for "In-depth computational analysis of natural and artificial carbon fixation pathways": MATLAB files: convert_log_g_to_log_q.m

```
function [log_q,log_q_cov] = convert_log_g_to_log_q(log_g,N,RT,log_g_cov)

% [log_q,log_q_cov] = convert_log_g_to_log_q(log_g,N,RT,log_g_cov)

scale_G = convert_G_scale;

log_q = - N' * log_g / scale_G;

if nargout>1,
  log_q_cov =  1/scale_G^2 * N' * log_g_cov * N;
end
```
