## Supplementary material for "In-depth computational analysis of natural and artificial carbon fixation pathways": MATLAB files: set_convenience_kinetics.m

```
% kinetics = set_convenience_kinetics(network,parameters)
%
% construct a kinetics field for a metabolic network

function kinetics = set_convenience_kinetics(network,parameters)

g    = ones(length(network.metabolites),1);
r    = ones(length(network.actions),1);
KM   = sparse(double(network.N~=0))';
KA   = sparse(double(network.regulation_matrix>0));
KI   = sparse(double(network.regulation_matrix<0));
E    = ones(length(network.actions),1);
S    = ones(length(network.metabolites),1);

kinetics = struct('type','convenience','r',r,'g',g,'KM',KM,'KA',KA,'KI',KI,'E',E,'S',S);
```
