## Supplementary material for "In-depth computational analysis of natural and artificial carbon fixation pathways": MATLAB files: vector2convenience.m

```
%kinetics = vector2convenience(vector,kinetics)
%
%Construct convenience kinetics structure from a parameter vector
%the vector has to contain, in this order: g r KM KA KI E S

function kinetics = vector2convenience(vector,kinetics)

n_act = length(kinetics.r);
n_met = length(kinetics.g);
n_KM  = length(find(kinetics.KM~=0));
n_KA  = length(find(kinetics.KA~=0));
n_KI  = length(find(kinetics.KI~=0));

l  = [n_met n_act n_KM n_KA n_KI n_act n_met];
l1 = cumsum([0 l]); 
l2 = 1+l1;

kinetics.g                        = vector(l2(1):l1(2));                   
kinetics.r                        = vector(l2(2):l1(3));                      
kinetics.KM(find(kinetics.KM~=0)) = vector(l2(3):l1(4));
kinetics.KA(find(kinetics.KA~=0)) = vector(l2(4):l1(5));
kinetics.KI(find(kinetics.KI~=0)) = vector(l2(5):l1(6));
kinetics.E                        = vector(l2(6):l1(7));                      
kinetics.S                        = vector(l2(7):l1(8));
```
