## Supplementary material for "In-depth computational analysis of natural and artificial carbon fixation pathways": MATLAB files: Contents.m

```
% Functions for rate laws of type 'kinetic_strings' (with rate law formulae given by single strings) 
%
% fields:
%   type:             'kinetic_strings'
%   reactions:        list of structs, each of the form
%                       r.string     = rate law as string, 
%                                       metabolites appear by their ids as in network
%                       r.parameters = list of parameters
%                       r.parameter_values = list of parameters
%   parameters:         list of global parameter names
%   parameter_values:   vector of global parameter values
```
