## Supplementary material for "In-depth computational analysis of natural and artificial carbon fixation pathways": MATLAB files: kinetic_strings_par2vector.m

```
function [v,names]=numeric_par2vector(p)

% function v = par2vector(p)
%
% Extract parameter vector from parameter structure

f = fields(p);
for i=1:length(f)
  if isnumeric(getfield(p,f{i})),
    v(i)= getfield(p,f{i});
  else
    break;
  end
end
v=v';
names=f;
```
