## Supplementary material for "In-depth computational analysis of natural and artificial carbon fixation pathways": MATLAB files: kinetic_strings_print.m

```
function s = numeric_print(kinetics,n,actions,network)

% s = numeric_print(kinetics,n,actions,network)

s = [];
nmax = length(kinetics.reactions);  n = 1:nmax;

for it = 1:length(n),
  if ~isempty('actions'), act = actions{n(it)}; else, act = ''; end        
  s = [s sprintf('Reaction %d: %s %s\n',n(it),act,strrep(kinetics.reactions{n(it)}.string,' ',''))];
end
```
