## Supplementary material for "In-depth computational analysis of natural and artificial carbon fixation pathways": MATLAB files: submodel_kinetic_strings.m

```
%sub_kinetics = submodel_kinetic_strings(kinetics, n_met, met_indices, act_indices)
%
% Extract kinetics (of type 'numeric') for a submodel

function sub_kinetics = submodel_numeric(kinetics,n_met,met_indices,act_indices)

new_met_indices = zeros(n_met,1);
new_met_indices(met_indices) = 1:length(met_indices);

keep_parameters = [];

for it = 1:length(act_indices),
  index = act_indices(it);
  for it2 = 1:length(kinetics.reactions{index}.parameters),
  keep_parameters = [ keep_parameters;  kinetics.reactions{index}.parameters{it2}.index];
  end
end

kinetics.reactions = kinetics.reactions(act_indices);

kinetics.parameters       = kinetics.parameters(keep_parameters);
kinetics.parameter_values = kinetics.parameter_values(keep_parameters);

new_index=zeros(size(kinetics.parameters));
new_index(keep_parameters)=1:length(keep_parameters);

for it = 1:length(kinetics.reactions),
  for it2 = 1:length(kinetics.reactions{it}.parameters),
  kinetics.reactions{it}.parameters{it2}.index = new_index(  kinetics.reactions{it}.parameters{it2}.index );
  end
end

sub_kinetics = kinetics;
```
