## Supplementary material for "In-depth computational analysis of natural and artificial carbon fixation pathways": MATLAB files: vector2kinetic_strings_par.m

```
% function pp=vector2par(v,p)
%
% put values from parameters vector v into parameters structure p

function pp=vector2numeric_par(v,p)

f = fieldnames(p);
pp=p;
for i=1:length(v),
  pp = setfield(pp,f{i},v(i));
end
```
