## Supplementary material for "In-depth computational analysis of natural and artificial carbon fixation pathways": MATLAB files: Contents.m

```
% KINETICS_STRUCTURE - Data structure for kinetic rate laws in metabolic networks
%
% There are alternative ways to specify the kinetics, indicated by kinetics.type:
%
% (i)   'numeric': the kinetics of all reactions are defined by a single m-file
%         kinetics.velocity_function   function handle the function must have the form
%                                      function v = fct_name(s,p,t), where s is a column vector of
%                                      metabolite concentrations and v is a column vector of 
%                                      reaction velocities
%
%         kinetics.parameters          structure containing the parameters
%
% (ii)  'standard': kinetics contains field 'reactions', a cell structure of
%        structure arrays, each describing one reaction: the kind of kinetics is 
%        given in the field
%
% (iii)  'kinetic_strings': kinetics contains field 'reactions', a cell structure of
%        structure arrays, each describing one reaction. parameter
%        names and values are given in a column cell array of strings
%        and a column vector, respectively.
%
% (iv)  'mass-action': all reactions are of mass action type 
%        the parameters are given as vectors in fields
%         kinetics.k_fwd               forward rate constants
%         kinetics.k_bwd               backward rate constants, 
%         kinetics.exponents          for reactions of type 2A -> B, optional
%
% (v)  'convenience': all reactions are of convenience type 
%        the parameters are given as vectors in fields
%         r    activity constants (geometric mean of forward and backward turnover rate), column vector
%         g    energy constants (g = exp((G_formation-G_mean)/RT * scaling factor) ), column vector
%              for the scaling factor, see convert_G_to_kG and convert_G_to_kG
%         KM   KM values, sparse matrix
%         KA   KA values, sparse matrix
%         KI   KI values, sparse matrix
%         E    enzyme concentrations, column vector
%         S    metabolite concentrations, column vector
%
% for initialising such structures, use 'set_kinetics'
% for displaying the kinetics of a network, use 'network_kinetics_print'
%
%  see also
%  network_velocities, set_numeric_kinetics, set_standard_kinetics_type, simulate_parameters
```
