## Supplementary material for "In-depth computational analysis of natural and artificial carbon fixation pathways": MATLAB files: kinetic_to_strings.m

```
function kinetics_strings = kinetics_to_strings(network,kinetics)

switch kinetics.type,
  case 'kinetic_strings',
    kinetics_strings = kinetics;
  case {'cs','ms'},
    [formula, global_assignment, local_assignment] = modular_kinetic_formulae(network,kinetics);
    kinetics_strings.type = 'kinetic_strings';
    for it = 1:length(formula),
      kinetics_strings.reactions{it,1}.string = formula{it};
      local_parameters = fieldnames(local_assignment{it});
      kinetics_strings.reactions{it}.parameters = local_parameters';
      kinetics_strings.reactions{it}.parameter_values = [];
      for itt=1:length(local_parameters)
        kinetics_strings.reactions{it}.parameter_values(itt,1) = local_assignment{it}.(local_parameters{itt});
      end
    end
    global_parameters = fieldnames(global_assignment);
    kinetics_strings.parameters = global_parameters;
    kinetics_strings.parameter_values = [];
    for it=1:length(global_parameters)
      kinetics_strings.parameter_values(it,1) = global_assignment.(global_parameters{it});
    end
  otherwise,
    error('Kinetics type %s cannot be converted into string format', kinetics.type);
end
```
