## Supplementary material for "In-depth computational analysis of natural and artificial carbon fixation pathways": MATLAB files: kinetics_print.m

```
function kinetics_print(kinetics,verbose)

% kinetics_print(kinetics,verbose)
%
% Display kinetic parameters
  
if ~exist('verbose'), verbose =0; end

fprintf('Type: %s\n\n',kinetics.type);

switch kinetics.type,
  
  case 'numeric',
  
    for it=1:length(kinetics.reactions),
      fprintf('Reaction %d:\t%s  \n',it,strrep(kinetics.reactions{it}.string,' ',''));
if verbose,
      fprintf('(with ');
      for it2=1:length(kinetics.reactions{it}.parameters),
	fprintf(' %s = %f ',kinetics.reactions{it}.parameters{it2}.name,kinetics.parameter_values(kinetics.reactions{it}.parameters{it2}.index));
      end
      fprintf(')\n');
end
    end
    fprintf('\n');
    for it=1:length(kinetics.parameters),
      fprintf('Parameter %s\t= %f\n',kinetics.parameters{it},kinetics.parameter_values(it));
    end

  case 'standard',
      for it=1:length(kinetics.reactions),
	  fprintf('Reaction %d: %s',it,kinetics.reactions{it}.type);
	  for itt=1:length(kinetics.reactions{it}.parameters),
	    fprintf(' %s=%f',kinetics.reactions{it}.parameters{itt},getfield(kinetics.reactions{it},kinetics.reactions{it}.parameters{itt}));
	  end
	  fprintf('\n');
      end
      
  otherwise fprintf('Warning: kinetics type not supported\n');

end
```
