## Supplementary material for "In-depth computational analysis of natural and artificial carbon fixation pathways": MATLAB files: kinetics_string.m

```
%s = kinetics_string(kinetics,n,actions,network)
%
%represent kinetics of the nth reaction as a string
%
%n can also be a list of reaction indices (default for n: all reactions)

function s = kinetics_string(kinetics,n,actions,network)

if ~exist('n','var'),             n = [];      end
if ~exist('actions','var'), actions = []; end

s = [];

if isempty(n),  
  switch kinetics.type,            
    case 'convenience',
      nmax     = length(kinetics.r);
      n        = 1:nmax;
  end
end

switch kinetics.type,  
  case 'ms',               s = ms_print(kinetics,n,actions,network);
  case 'cs',               s = cs_print(kinetics,n,actions,network);
  case 'ds',               s = cs_print(kinetics,n,actions,network);
  case 'rp',               s = rp_print(kinetics,n,actions,network);
  case 'fd',               s = fd_print(kinetics,n,actions,network);
  case 'convenience',      s = convenience_print(kinetics,n,actions,network);
  case 'numeric',  s = numeric_print(kinetics,n,actions,network);
  case 'standard',         s = standard_print(kinetics,n,actions,network);
  case 'mass-action',      s = mass_action_print(kinetics,n,actions,network);
end
```
