## Supplementary material for "In-depth computational analysis of natural and artificial carbon fixation pathways": MATLAB files: network_execute_initialAssignment.m

```
function network = network_execute_initialAssignment(network)

if ~isfield(network.kinetics,'initialAssignment'),
  error('Error');
end

for it = 1:length(network.kinetics.parameters),
  my_parameter = network.kinetics.parameters{it};
  my_parameter_value = network.kinetics.parameter_values(it);
  eval([ my_parameter ' = ' num2str(my_parameter_value) ';']);
end

for it = 1:length(network.kinetics.initialAssignment),
  
  % try to execute the assignment
  assignment = [ network.kinetics.initialAssignment{it}.symbol ' = ' network.kinetics.initialAssignment{it}.formula ';'];
  try
    eval(assignment);
  catch
    display(sprintf('Assignment %s could not be executed', assignment));
  end
  
  my_symbol = network.kinetics.initialAssignment{it}.symbol;
  my_value  = eval(network.kinetics.initialAssignment{it}.formula);

  % if possible, set parameter values
  if sum(strcmp(my_symbol,network.kinetics.parameters)),    
    ind = find(strcmp(my_symbol,network.kinetics.parameters));
    network.kinetics.parameter_values(ind) = my_value;
  end

  % if possible, set compartment sizes
  if sum(strcmp(my_symbol,network.compartments)),
    ind = find(strcmp(my_symbol,network.compartments));
    network.compartment_sizes(ind) = my_value;
  end
  
end
```
