## Supplementary material for "In-depth computational analysis of natural and artificial carbon fixation pathways": MATLAB files: network_get_parameter_values.m

```
% [parameter_values,names,types] = network_get_parameter_values(network,s,only_enzyme_levels)

function [parameter_values,names,types] = network_get_parameter_values(network,s,only_enzyme_levels)

[parameter_values,names,d1,d2,types] = ...
    parameters2vector(network.kinetics,s(find(network.external)),network.metabolites(find(network.external)),network);

if only_enzyme_levels
  [nm,nr] = size(network.N);
  parameter_values = parameter_values(1:nr);
  names = names(1:nr);
end
```
