## Supplementary material for "In-depth computational analysis of natural and artificial carbon fixation pathways": MATLAB files: network_print_kinetics.m

```
function s = network_kinetics_print(network)

% s = network_kinetics_print(network)
%
% Display kinetic rate laws
  

s = [sprintf('Network contains a kinetics of format: %s \n\n',  network.kinetics.type) ...
     kinetics_string(network.kinetics,1:length(network.actions),network.actions,network)];
```
