## Supplementary material for "In-depth computational analysis of natural and artificial carbon fixation pathways": MATLAB files: network_set_enzyme_levels.m

```
function network =  network_set_enzyme_levels(network,u,enzyme_parameter_names)

switch network.kinetics.type,
  case 'numeric'
    if ~exist('enzyme_parameter_names','var'),
      error('variable enzyme_parameter_names missing')
    end
    network = network_set_parameters(network,enzyme_parameter_names,u);
  case {'cs','ms','ds'}
    network.kinetics.u = u;
end
```
