## Supplementary material for "In-depth computational analysis of natural and artificial carbon fixation pathways": MATLAB files: network_velocities.m

```
% v = network_velocities(s,network,kinetics,split,indices,t)
%
% calculate flux velocities for a network, given a data structure
% describing the kinetics type and containing the kinetic parameters
%
% the field 'network.kinetics' is overridden by 'kinetics', if
% given as an argument
%
% There are alternative ways to specify the kinetics, indicated by kinetics.type:
% For a description, see 'help kinetics_structure'
%
% s: metabolite concentrations
% indices: indices of reaction velocities to be computed (default: all reactions)
%
% Note: this function is slow. For integration steps, use 'integrate_network_der' instead.

function v = network_velocities(s, network, kinetics, split, indices,t)

if ~exist('kinetics','var'), kinetics = []; end 
if ~exist('split','var'),    split    = 0;  end 
if ~exist('indices','var'),  indices  = 1:length(network.actions); end 

if size(s,1)==1, s = s'; end

if isempty(kinetics), kinetics = network.kinetics; end 

if isempty(indices), v = zeros(0,1);

else,

  switch kinetics.type,
    
% -------------------------------------------------------------------------------

    case {'embedded_kinetic_models'},
      v = embedded_kinetic_velocities(s,network,kinetics);

    case {'cs','ms','ds','rp','fd'},
      ind_ext = find(network.external);
      p = kinetics;
      v = modular_velocities(kinetics.type,network.N, network.regulation_matrix,ind_ext,p.u,s,p.KA,p.KI,p.KM,p.KV,p.Keq,p.h);
    
    case 'convenience',
      scale_G = convert_G_scale;
      v       = convenience_velocities(s,network,kinetics,indices,split,scale_G);
      
    case 'kinetic_strings',
      for it = 1:length(network.metabolites),
        eval([ network.metabolites{it} ' = ' num2str(s(it)) ';']);
      end

      if isfield(network, 'compartments'),
        for it = 1:length(network.compartments),
          eval([ network.compartments{it} ' = ' num2str(network.compartment_sizes(it)) ';']);
        end
      end

      for it = 1:length(kinetics.parameters),
        eval([ kinetics.parameters{it} ' = ' num2str(kinetics.parameter_values(it)) ';']);
      end

      if isfield(kinetics,'rules'),
        for it = 1:length(kinetics.rules),
          try
            eval([ kinetics.rules{it}.variable ' = ' kinetics.rules{it}.formula ';']);
          catch
            display(sprintf('Rule %s could not be executed', [ kinetics.rules{it}.variable ' = ' kinetics.rules{it}.formula ';']));         
          end
        end
      end      

     for it2=1:length(indices),
        it = indices(it2);
        r  = kinetics.reactions{it};
        for itt = 1:length(r.parameters),
          eval([r.parameters{itt} ' = ' num2str(r.parameter_values(itt)) ';']);
        end
        eval(['v(it2,:) = ' r.string ';']);
      end
    
    case 'numeric',
      if isfield(kinetics,'use_only_met'),
        dummy = ones(kinetics.n_met_tot,1);
        dummy(kinetics.use_only_met) = s;
        s = dummy;
      end

      if exist('t','var'),
        v = feval(kinetics.velocity_function,s,kinetics.parameters,t);
      else
        v = feval(kinetics.velocity_function,s,kinetics.parameters);
      end
      if isfield(kinetics,'use_only_act'), v = v(kinetics.use_only_act); end
      v = v(indices);
      
    case 'mass-action',
      N          = network.N;
      [nm,nr] = size(N);
      
      if isfield(kinetics,'exponents'),
        Nf = kinetics.exponents.*(N<0);
        Nb = kinetics.exponents.*(N>0);
      else,
        Nf  = abs(N.*(N<0));
        Nb  =     N.*(N>0);      
      end
      v  = (  ( kinetics.k_fwd'  .* prod( repmat(s,1,nr) .^ Nf) ) ...
            - ( ( network.reversible' .* kinetics.k_bwd') .* prod( repmat(s,1,nr) .^ Nb) ) )';
      
    case 'standard',      
      if ~split,
        
        v = nan*ones(length(indices),1);
        
        for it=1:length(indices),
          i = indices(it);
          R   = kinetics.reactions{i};
          S   = s(find(network.N(:,i)<0));
          P   = s(find(network.N(:,i)>0));
          
          switch R.type,
            
            case 'mass-action'	  
              
	    %% WARNING
	    Nf  = 1;
	    Nb  = 1;
	    
	    v(it) = prod(s.^Nf)* R.k - prod(s.^Nb) * R.km * network.reversible(i);	    
            case 'michaelis_menten_rev',
              v(it)= ( R.Vm_S/R.Km_S * S -R.Vm_P/R.Km_P * P)/(1+S/R.Km_S+P/R.Km_P);	    
            case 'multiple_michaelis_menten_rev',
              v(it)= ( R.Vm_S/R.Km_S * prod(S) -R.Vm_P/R.Km_P * prod(P))/(1+prod(S)/R.Km_S+prod(P)/R.Km_P);
            case 'multiple_michaelis_menten_irrev',
              v(it)= ( R.Vm_S/R.Km_S * prod(S) )/(1+prod(S)/R.Km_S);	    
	  case 'influx',
	    v(it) = R.v_in;	    
            case 'efflux',
              v(it)= prod(S) * R.k_out;	    
            case 'rev_uni_uni',	    
              v(it) = ( R.Pk * S - R.Pkm * P ) / ( S * R.k(1) + R.km(1) +  R.k(2) + P * R.km(2));	    
            case 'rev_bi_uni',
              v(it) = ( R.Pk * S(1) * S(2) - R.Pkm * P ) /...
                      ( ( R.km(2) + S(2)*R.k(2))*(S(1)*R.k(1)+ P*R.km(3)) + R.k(3)*(S(1)*R.k(1) + S(2)*R.k(2)) ...
                        + R.km(1)*(R.km(2) + R.k(3) + P*R.km(3)) );	    
            case 'rev_uni_bi',
              v(it) = ( R.Pk * S - R.Pkm * P(1) * P(2) )/...
                      ( ( R.k(2) + P(1)*R.km(2))*(P(2)*R.km(3) + S*R.k(1)) + R.km(1)*(P(2)*R.km(3) + P(1)*R.km(2)) ...
		     + R.k(3)*(R.k(2) + R.km(1) + S*R.k(1)) );	    
            case 'rev_bi_bi',
              v(it) = ( R.Pk * S(1) * S(2)- R.Pkm * P(1) * P(2))/...
                      ( (R.km(2)+R.k(3))*(R.k(4)*R.km(1) + R.k(1)*R.k(4)*S(1) + R.km(4)*R.km(1)*P(2)) ...
                        + S(2)*R.k(2) *(R.k(3) *(R.k(4)+R.km(4)*P(2)) + S(1)*R.k(1)*(R.k(3)+R.k(4)))...
                        + P(1)*R.km(3)*(R.km(2)*(R.km(1)+R.k(1)*S(1)) + P(2)*R.km(4)*(R.km(1)+R.km(2)))...
                        + (R.k(1)*S(1)+R.km(4)*P(2))*R.k(2)*R.km(3)*S(2)*P(1) );	    
            case 'rev_multiple',
              Nf  = abs(N(find(network.N(:,i)<0),i).*(N(find(network.N(:,i)<0),i)<0));
              Nr  = abs(N(find(network.N(:,i)>0),i).*(N(find(network.N(:,i)>0),i)>0));
              v(it) = ( R.Pk * prod(S.^Nf) - R.Pkm * prod(P.^Nr) ) / ( prod(S.^Nf) * R.k(1) + R.km(1) +  R.k(2) + prod(P.^Nr) * R.km(2));	    
            case 'irrev_uni',
              v(it) =  R.Pk * S / (S * R.k(1) + R.k(2) );	    
            case 'irrev_bi',
              v(it) = ( R.Pk * S(1) * S(2) ) /...
                      (  S(2)*R.k(2) * S(1)*R.k(1)  + R.k(3)*(S(1)*R.k(1) + S(2)*R.k(2)) );	
	  case 'irrev_multiple',
	    Nf  = abs(N(find(network.N(:,i)<0),i).*(N(find(network.N(:,i)<0),i)<0));
	    v(it) = ( R.Pk * prod(S.^Nf)  ) / ( prod(S.^Nf) * R.k(1) +  R.k(2) );	    
	    
            case {'standard_irrev_uni'},	    
              v(it) = (R.Vf * S(1)/R.kA) / (1 + S(1)/R.kA);	  
            case {'standard_irrev_bi'},
              v(it) = (R.Vf * S(1)/R.kA * S(2)/R.kB) / (1 + S(1)/R.kA + S(2)/R.kB + S(1)/R.kA * S(2)/R.kB);
            case {'standard_rev_uni_uni'},
              An = S(1)/R.kA;
              Pn = P(1)/R.kP;
              v(it) = (R.Vf * An - R.Vr * Pn) / (1 + An + Pn );
	  case {'standard_rev_uni_bi'},
            An = S(1)/R.kA;
            Pn = P(1)/R.kP;
            Qn = P(2)/R.kQ;
	    v(it) = (R.Vf * An - R.Vr * Pn * Qn) /  (1 + An + Pn + Qn + An*Qn + Pn*Qn );
            case {'standard_rev_bi_uni'},
              An = S(1)/R.kA;
            Bn = S(2)/R.kB;
            Pn = P(1)/R.kP;
	    v(it) = (R.Vf * An * Bn - R.Vr * Pn) / (1 + An + Bn + Pn + An*Bn + An*Pn);
            case {'standard_rev_bi_bi'},
              An = S(1)/R.kA;
              Bn = S(2)/R.kB;
              Pn = P(1)/R.kP;
              Qn = P(2)/R.kQ;
              v(it) = (R.Vf * An * Bn - R.Vr * Pn * Qn) / ...
                      (1 + An + Bn + Pn + Qn + An*Bn + Pn*Qn + An*Pn + Bn*Qn + An*Bn*Pn + Bn*Pn*Qn);
            case {'standard_rev_multiple'},
            Sn = S./R.kf;
            Pn = P./R.kr;
	    v(it) =  (R.Vf * prod(Sn)  - R.Vr * prod(Pn) ) / ...
                     (  prod(1+Sn) + prod(1+Pn) -1);
            
            case {'ready_made'},
              nS  = abs(network.N(find(network.N(:,i)<0),i));
              nP  = abs(network.N(find(network.N(:,i)>0),i));
              Sn = S./R.KMf;
              Pn = P./R.KMr;
            
              if sum(nS)+sum(nP)==length(nS)+length(nP), % if all stoich. coefficients ==1
                
                v(it) =  (R.Vf * prod(Sn.^nS)  - R.Vr * prod(Pn.^nP) ) / ...
                         (  prod(1+Sn) + prod(1+Pn) -1);
                
              else
                l1 = Sn+1; for zz = 2:max(nS), l1(nS>=zz) = l1(nS>=zz) + Sn(nS>=zz).^zz; end
                l2 = Pn+1; for zz = 2:max(nP), l2(nP>=zz) = l2(nP>=zz) + Pn(nP>=zz).^zz; end
                
                v(it) =  (R.Vf * prod(Sn.^nS)  - R.Vr * prod(Pn.^nP) ) / ...
                         (  prod(l1) + prod(l2) -1);
              end
              
              activators_ind = find(network.regulation_matrix(i,:)>0);
	    if length( activators_ind),
	      act = s(activators_ind,1);
	      v(it) = v(it) * prod( act ./ R.KA ./ (1+act./R.KA));
	    end
	    
	    inhibitors_ind = find(network.regulation_matrix(i,:)<0);
	    if length( inhibitors_ind),
	      rep = s(inhibitors_ind,1);
	      v(it) = v(it) * prod( 1./(1 + rep./R.KI) );
	    end
	    
	end
	
        switch kinetics.reactions{i}.type,
          case {'standard_irrev_uni','standard_irrev_bi','standard_rev_uni_uni',...
                'standard_rev_uni_bi','standard_rev_bi_uni','standard_rev_bi_bi'},
            if isfield(R,'Krep'),
              inhibitors_ind = find(network.regulation_matrix(it,:));
              rep = s(inhibitors_ind,1);
              v(it) = v(it) * prod(1./(1+rep./R.Krep));
            end
            if isfield(R,'Kact'),       
              activators_ind = find(network.regulation_matrix(it,:));
              act = s(activators_ind,1);
              v(it) = v(it) * prod(act./(act+R.Kact));
            end
        end
        end	
        
% SPLITTED kinetics
        
      else,
        v = nan*ones(2*length(indices),1);
        
        for it=1:length(indices),
	i = indices(it);	
	R   = kinetics.reactions{i};
	S   = s(find(network.N(:,i)<0));
	P   = s(find(network.N(:,i)>0));
	
	switch R.type,
	  
	  case 'mass-action'	  
	    v(2*it-1:2*it) = [prod(s.^Nf)* R.k;  prod(s.^Nb) * R.km * network.reversible(i)];	    
	  case 'michaelis_menten_rev',
	    v(2*it-1:2*it)= [ R.Vm_S/R.Km_S * S ; R.Vm_P/R.Km_P * P]/(1+S/R.Km_S+P/R.Km_P);	    
	  case 'multiple_michaelis_menten_rev',
	    v(2*it-1:2*it)= [ R.Vm_S/R.Km_S * prod(S);  R.Vm_P/R.Km_P * prod(P)]/(1+S/R.Km_S+P/R.Km_P);
	  case 'multiple_michaelis_menten_irrev',
	    v(2*it-1:2*it)= [ R.Vm_S/R.Km_S * prod(S) /(1+S/R.Km_S); 0];	    
	  case 'influx',
	    v(2*it-1:2*it) = [R.v_in;0];	    
	  case 'efflux',
	    v(2*it-1:2*it)= [prod(S) * R.k_out; 0];
	  case 'rev_uni_uni',	    
	    v(2*it-1:2*it) = [ R.Pk * S; R.Pkm * P ] / ( S * R.k(1) + R.km(1) +  R.k(2) + P * R.km(2));	    
	  case 'rev_bi_uni',
	    v(2*it-1:2*it) = [ R.Pk * S(1) * S(2) ;  R.Pkm * P ] /...
                ( ( R.km(2) + S(2)*R.k(2))*(S(1)*R.k(1)+ P*R.km(3)) + R.k(3)*(S(1)*R.k(1) + S(2)*R.k(2)) ...
                  + R.km(1)*(R.km(2) + R.k(3) + P*R.km(3)) );	    
	  case 'rev_uni_bi',
	    v(2*it-1:2*it) = [ R.Pk * S ; R.Pkm * P(1) * P(2) ]/...
		( ( R.k(2) + P(1)*R.km(2))*(P(2)*R.km(3) + S*R.k(1)) + R.km(1)*(P(2)*R.km(3) + P(1)*R.km(2)) ...
                  + R.k(3)*(R.k(2) + R.km(1) + S*R.k(1)) );	    
	  case 'rev_bi_bi',
	    v(2*it-1:2*it) = [ R.Pk * S(1) * S(2);  R.Pkm * P(1) * P(2)]/...
		( (R.km(2)+R.k(3))*(R.k(4)*R.km(1) + R.k(1)*R.k(4)*S(1) + R.km(4)*R.km(1)*P(2)) ...
                  + S(2)*R.k(2) *(R.k(3) *(R.k(4)+R.km(4)*P(2)) + S(1)*R.k(1)*(R.k(3)+R.k(4)))...
                  + P(1)*R.km(3)*(R.km(2)*(R.km(1)+R.k(1)*S(1)) + P(2)*R.km(4)*(R.km(1)+R.km(2)))...
                  + (R.k(1)*S(1)+R.km(4)*P(2))*R.k(2)*R.km(3)*S(2)*P(1) );	    
	  case 'rev_multiple',
	    v(2*it-1:2*it) = [ R.Pk * prod(S); R.Pkm * prod(P)] / ( prod(S) * R.k(1) + R.km(1) +  R.k(2) + prod(P) * R.km(2));	    
	  case 'irrev_uni',
	    v(2*it-1:2*it) =  [R.Pk * S / (S * R.k(1) + R.k(2) );0];	    
	  case 'irrev_bi',
	    v(2*it-1:2*it) = [ ( R.Pk * S(1) * S(2) ) /...
			       (  S(2)*R.k(2) * S(1)*R.k(1)  + R.k(3)*(S(1)*R.k(1) + S(2)*R.k(2)) ); 0];
	    
	  case {'standard_irrev_uni'},	    
	    v(2*it-1:2*it) = [ R.Vf * S(1)/R.kA; 0] / (1 + S(1)/R.kA);	  
	  case {'standard_irrev_bi'},
	    v(2*it-1:2*it) = [R.Vf * S(1)/R.kA * S(2)/R.kB; 0] / (1 + S(1)/R.kA + S(2)/R.kB + S(1)/R.kA * S(2)/R.kB);
	  case {'standard_rev_uni_uni'},
            An = S(1)/R.kA;
            Pn = P(1)/R.kP;
	    v(2*it-1:2*it) = [R.Vf * An ;  R.Vr * Pn] / (1 + An + Pn );
	  case {'standard_rev_uni_bi'},
            An = S(1)/R.kA;
            Pn = P(1)/R.kP;
            Qn = P(2)/R.kQ;
	    v(2*it-1:2*it) = [R.Vf * An ;  R.Vr * Pn * Qn] /  (1 + An + Pn + Qn + An*Qn + Pn*Qn );
	  case {'standard_rev_bi_uni'},
            An = S(1)/R.kA;
            Bn = S(2)/R.kB;
            Pn = P(1)/R.kP;
	    v(2*it-1:2*it) = [R.Vf * An * Bn ;  R.Vr * Pn] / (1 + An + Bn + Pn + An*Bn + An*Pn);
	  case {'standard_rev_bi_bi'},
            An = S(1)/R.kA;
            Bn = S(2)/R.kB;
            Pn = P(1)/R.kP;
            Qn = P(2)/R.kQ;
	    v(2*it-1:2*it) = [R.Vf * An * Bn ;  R.Vr * Pn * Qn] / ...
		(1 + An + Bn + Pn + Qn + An*Bn + Pn*Qn + An*Pn + Bn*Qn + An*Bn*Pn + Bn*Pn*Qn);
	end
	
        end
      end
  end
  
end
```
