## Supplementary material for "In-depth computational analysis of natural and artificial carbon fixation pathways": MATLAB files: parameters2vector.m

```
% [vector,names,relevant,relevant_reactions,types] = parameters2vector(kinetics,S_ext,S_ext_names,network,split,no_names)

function [vector,names,relevant,relevant_reactions,types] = parameters2vector(kinetics,S_ext,S_ext_names,network,split,no_names)

% no_names is important for speed-up

eval(default('S_ext','[]','S_ext_names','{}','split','0','no_names','0'));
relevant_reactions = [];
types              = [];

switch kinetics.type,
  
  case 'convenience', 
    switch nargout,
      case 1,      vector = convenience2vector(kinetics);
      case {2,3},  [vector,names] = convenience2vector(kinetics,network);
      otherwise,   [vector,names,types,relevant_reactions] = convenience2vector(kinetics,network,no_names);
    end

  case 'numeric',        [vector,names] = numeric_par2vector(kinetics.parameters);
  case 'ms',             [vector,names] = modular_par2vector(kinetics, network, no_names);
  case 'cs',             [vector,names] = modular_par2vector(kinetics, network, no_names);
  case 'ds',             [vector,names] = modular_par2vector(kinetics, network, no_names);
  case 'rp',             [vector,names] = modular_par2vector(kinetics, network, no_names);
  case 'fd',             [vector,names] = modular_par2vector(kinetics, network, no_names);
  case 'mass-action',    [vector,names] = mass_action2vector(kinetics);
  case 'standard',       [vector,names,relevant_reactions] = standard_kinetics2vector(kinetics);
  case 'kinetic_strings', vector = kinetics.parameter_values; 
                         names  = kinetics.parameters;
  otherwise error('Error: unknown kinetics type');
end

if length(S_ext),
  if ~strcmp(kinetics.type,'convenience'),
    vector = [vector; S_ext];
    names  = [names;  S_ext_names];
    if nargout>=4,
      external_ind = find(network.external);
      for it =1:length(external_ind),
        rel = [ find(network.N(external_ind(it),:)~=0)'; ...
                find(network.regulation_matrix(:,external_ind(it))~=0) ];
        relevant_reactions = [relevant_reactions; {rel}];
      end
    end
  end
end

relevant = (1:length(vector))';

if split,
  if nargout>=4,
    nr = length(network.actions);
    for it =1:length(relevant_reactions),
      relevant_reactions{it} = [relevant_reactions{it},relevant_reactions{it}+nr];
    end
  end
end
```
