## Supplementary material for "In-depth computational analysis of natural and artificial carbon fixation pathways": MATLAB files: set_kinetics.m

```
% kinetics = set_kinetics(network,type,parameters)
%
% construct a 'kinetics' field for a metabolic network
%
% type can be {'cs','ds','ms','rp','fd','convenience','numeric','mass-action','standard','ready_made'}
% depending on the type, this function calls one of the following m-files
%  set_mass_action_kinetics
%  set_numeric_kinetics
%  set_standard_kinetics,
%
% parameters: structure containing parameters to be used for the kinetics
% the subfields required depend on the kinetics type
% (see the respective functions)

function kinetics = set_kinetics(network,type,parameters)

if ~exist('parameters','var'), parameters = []; end
if ~exist('type','var'),       type = 'cs'; end 

switch type,
  case 'numeric',          kinetics = set_numeric_kinetics(network,parameters);
  case 'cs',               kinetics = set_cs_kinetics(network,parameters);
  case 'ds',               kinetics = set_ds_kinetics(network,parameters);
  case 'ms',               kinetics = set_ms_kinetics(network,parameters);
  case 'rp',               kinetics = set_rp_kinetics(network,parameters);
  case 'fd',               kinetics = set_fd_kinetics(network,parameters);
  case 'convenience',      kinetics = set_convenience_kinetics(network,parameters);
  case 'mass-action',      kinetics = set_mass_action_kinetics(network,parameters);
  case 'standard',         kinetics = set_standard_kinetics(network,parameters);
  case 'ready_made',       parameters.ready_made = 1; kinetics = set_standard_kinetics(network,parameters);
  otherwise,  error('rate law unknown');
end
```
