## Supplementary material for "In-depth computational analysis of natural and artificial carbon fixation pathways": MATLAB files: standard_print.m

```
function s = standard_print(kinetics,n,actions,network)

% s = standard_print(kinetics,n,actions,network)
% 
% Display kinetic rate laws

s = [];
nmax = length(kinetics.reactions);  n = 1:nmax;
for it = 1:length(n),
  if ~isempty('actions'), act = actions{n(it)}; else, act = ''; end
  r = kinetics.reactions{it};
  dummi='';
  for it2 = 1:length(r.parameters),
    if length(getfield(r,r.parameters{it2})),
      dummi = [dummi ' ' r.parameters{it2} '=[' num2str(full(getfield(r,r.parameters{it2})')) ']'];
    end
  end
  
  ind_s = find(network.N(:,n(it))<0);
  ind_p = find(network.N(:,n(it))>0);
  substrates = 'Substrates:'; for it3 = 1:length(ind_s), substrates = [ substrates ' ' network.metabolites{ind_s(it3)}]; end 
  if length(ind_p),
    products   = 'Products:';   for it3 = 1:length(ind_s), products = [ products ' ' network.metabolites{ind_p(it3)}]; end 
  else, products = ''; end
  
  activators = '';
  inhibitors   = '';
  
  if isfield(network,'regulation_matrix'),
    ind_a = find(network.regulation_matrix(n(it),:)>0);
    ind_r = find(network.regulation_matrix(n(it),:)<0);
    if length(ind_a),
      activators = 'Activators:'; 
      for it3 = 1:length(ind_a), activators = [ activators ' ' network.metabolites{ind_a(it3)}]; end 
    end
    if length(ind_r),
      inhibitors   = 'Inhibitors:'; 
      for it3 = 1:length(ind_r), inhibitors = [ inhibitors ' ' network.metabolites{ind_r(it3)}]; end 
    end
  end
  
  this_line =  sprintf('Reaction %d: "%s", Kinetic law: "%s"\n   %s %s %s %s\n   Parameters:%s\n\n',...
                       n(it), act,r.type,substrates,products,activators,inhibitors,dummi); 
  s = [s this_line ];
end
```
