## Supplementary material for "In-depth computational analysis of natural and artificial carbon fixation pathways": MATLAB files: vector2parameters.m

```
% [kinetics,S_ext] = vector2parameters(kinetics,vector,external_ind,network)
%
%Construct kinetics structure from a parameter vector

function [kinetics,S_ext] = vector2parameters(kinetics,vector,external_ind,network)

if ~exist('external_ind','var'),    external_ind= [];      end

switch kinetics.type,
  case 'convenience',
  otherwise,
    S_ext = []; 
    n_ext = length(external_ind);
    if n_ext ~= 0, 
      S_ext  = vector(end-n_ext+1:end);
      vector = vector(1:end-n_ext);
    end
end

switch kinetics.type,
  case 'convenience',
    kinetics            = vector2convenience(vector,kinetics);
    if nargout >1,        S_ext = kinetics.S(external_ind);     end
  case 'numeric',         kinetics.parameters = vector2numeric_par(vector,kinetics.parameters);
  case 'ms',              kinetics = ms_vector2par(vector,kinetics,network);
  case 'cs',              kinetics = ms_vector2par(vector,kinetics,network);
  case 'ds',              kinetics = ms_vector2par(vector,kinetics,network);
  case 'rp',              kinetics = ms_vector2par(vector,kinetics,network);
  case 'fd',              kinetics = ms_vector2par(vector,kinetics,network);
  case 'mass-action',     
    [kinetics,S_ext] = vector2mass_action(vector,ones(length(vector)-n_ext,1),ones(length(vector)-n_ext,1),n_ext);
  case 'standard',        kinetics = vector2standard_kinetics(vector,kinetics);
  case 'kinetic_strings', kinetics.parameter_values = vector;
end
```
