## Supplementary material for "In-depth computational analysis of natural and artificial carbon fixation pathways": MATLAB files: mass_action2vector.m

```
%[vector,names,relevant] = mass_action2vector(kinetics,used_fwd,used_bwd,S_ext,S_ext_names)
%
%translate parameter into vector for kinetics of  type 'mass-action kinetics'
% vector   parameter vector
% kinetics: kinetics field from network structure

function [vector,names,relevant] = mass_action2vector(kinetics,used_fwd,used_bwd,S_ext,S_ext_names)

if ~exist('used_fwd','var'), used_fwd = ones(size(kinetics.k_fwd));used_bwd = ones(size(kinetics.k_fwd)); end
if ~isfield(kinetics,'used_fwd'), kinetics.used_fwd = used_fwd; kinetics.used_bwd = used_bwd; end

if strcmp(kinetics.type,'mass-action'),
  n_rea = length(used_fwd);

  vector = [kinetics.k_fwd; kinetics.k_bwd];
  names= cellstr([repmat('k',length(vector),1), ...
		  repmat(num2str((1:n_rea)'),2,1),...
		  [ repmat('+',n_rea,1);  repmat('-', n_rea,1)] ]);
  relevant = [find(kinetics.used_fwd); n_rea+find(kinetics.used_bwd)];
end

if exist('S_ext','var'), 
  relevant = [relevant ; length(vector)+(1:length(S_ext))'];
  vector = [vector;S_ext];
  names = [names; S_ext_names];
end
```
