## Supplementary material for "In-depth computational analysis of natural and artificial carbon fixation pathways": MATLAB files: mass_action_print.m

```
function       s = mass_action_print(kinetics,n,actions,network)

%       s = mass_action_print(kinetics,n,actions,network)
 
s = [];
      nmax = length(kinetics.k_fwd);   n = 1:nmax;
      for it = 1:length(n),
  if ~isempty('actions'), act = actions{n(it)}; else, act = ''; end


      s = [s sprintf('Reaction %d:\t Mass action type\n',n(it))];
  end

end
```
