## Supplementary material for "In-depth computational analysis of natural and artificial carbon fixation pathways": MATLAB files: set_mass_action_kinetics.m

```
% kinetics = set_mass_action_kinetics(network,parameters)
%
% construct a kinetics field for a metabolic network

function kinetics = set_mass_action_kinetics(network,parameters)

  k_fwd = ones(length(network.actions),1);
  k_bwd = network.reversible;

  if exist('parameters','var'), 
  if ~isempty(parameters),
  k_fwd = parameters.k_fwd;  
  k_bwd = parameters.k_bwd.*network.reversible;  
  end
end

kinetics = struct('type','mass-action','k_fwd',k_fwd,'k_bwd',k_bwd);
```
