## Supplementary material for "In-depth computational analysis of natural and artificial carbon fixation pathways": MATLAB files: vector2mass_action.m

```
%[kinetics,S_ext] = vector2mass_action(vector,used_fwd,used_bwd,n_ext)
%
%Construct kinetics structure from a parameter string.
%(for kinetics of type 'mass-action')

function [kinetics,S_ext] = vector2mass_action(vector,used_fwd,used_bwd,n_ext)

if ~exist('used_fwd','var'), used_fwd = ones(size(vector,1)/2,1);used_bwd = ones(size(vector,1)/2,1); end

if ~exist('n_ext','var'), n_ext = 0; end

n_rea = length(used_fwd);

kinetics.type  = 'mass-action';
kinetics.k_fwd = zeros(n_rea,1);
kinetics.k_bwd = zeros(n_rea,1);
kinetics.k_fwd(find(used_fwd)) =  vector(1:sum(used_fwd));
kinetics.k_bwd(find(used_bwd)) =  vector(sum(used_fwd)+1:end-n_ext);
S_ext = vector(end-n_ext+1:end);
```
