## Supplementary material for "In-depth computational analysis of natural and artificial carbon fixation pathways": MATLAB files: Contents.m

```
% Functions for Modular Rate Laws
%
% Reaction rate (general function)
%   modular_velocities.m
%
% Other general functions
%   modular_rate_law_functions
%
% Specific rate laws
%   cs_rate_law  - Common saturable rate law
%   ds_rate_law  - Direct binding saturable rate law
%   ms_rate_law  - Simultaneous binding saturable rate law
%   rp_rate_law  - Poswer law / mass action rate law
%   fd_rate_law  - Force-dependent modular rate law
```
