## Supplementary material for "In-depth computational analysis of natural and artificial carbon fixation pathways": MATLAB files: compute_cs_kX_elasticities.m

```
function [E_kX_sc,kX_names,kX] = compute_cs_kX_elasticities(network, c);

% [E_kX_sc,kX_names,kX] = compute_cs_kX_elasticities(network, c);
%
% compute the elasticities for the ms kinetics and replace only the KM elasticities, 

[Mplus, Mminus, Wplus, Wminus, nm, nr, N_int] = make_structure_matrices(network.N,network.regulation_matrix,find(network.external),network.kinetics.h);

ind_N  = find( Mplus + Mminus );

[E_kX_sc,kX_names,kX] = compute_ms_kX_elasticities(network, c);

%---------------------------------------------------
% KM values

[i1,i2] = ind2sub([nr,nm],ind_N);

E_kM_sc = sparse(nr,length(i1));

[log_alpha_M, log_beta_M ] = k_to_log_alpha(network.kinetics.KM,c);

psi_plus  = exp(- sum( Mplus  .* log_alpha_M,2));
psi_minus = exp(- sum( Mminus .* log_alpha_M,2));
D         = psi_plus + psi_minus - 1; 

for it = 1:length(i1),
  this_beta     = exp(log_beta_M( i1(it),i2(it)) );
  this_Mplus    = Mplus( i1(it),i2(it));
  this_Mminus   = Mminus(i1(it),i2(it));
  this_psi_plus = psi_plus( i1(it));
  this_psi_minus= psi_minus(i1(it));
  this_D        = D(i1(it));
  E_kM_sc(i1(it), it) = ( (this_Mplus * this_psi_plus) + (this_Mminus * this_psi_minus) ) / this_D * this_beta ...
                       - 1/2 * ( this_Mplus + this_Mminus); 
end

E_kX_sc(:,end-(nr+length(i1))+1:end-nr)  = E_kM_sc;

% check
% v =  network_velocities( c(:,it), sample_network) ;
%  [this_E_kX_sc, kX_names, kX] = compute_cs_kX_elasticities(sample_network, c(:,it));
%   [parameters,parameter_names] = parameters2vector(sample_network.kinetics);
%  [Ec,Ep,parameter_names] = elasticities(sample_network, c(:,it));
% Ep = diag(1./v)*Ep*diag(parameters)
% Ep = Ep(:,nm+nr+1:end);
% full( [ Ep(:,ind_Wp)         - this_E_kX_sc(:,1:length(ind_Wp)) ] )
% full( [ Ep(:,nm*nr+ind_Wm)   - this_E_kX_sc(:,length(ind_Wp)+(1:length(ind_Wm))) ] )
% full( [ Ep(:,2*nm*nr+ind_N) -   this_E_kX_sc(:,length(ind_Wp)+length(ind_Wm)+(1:length(ind_N))) ] )
% full( [ Ep(:,3*nm*nr+(1:nr)) - this_E_kX_sc(:,length(ind_Wp)+length(ind_Wm)+length(ind_N)+(1:nr)) ] )
```
