## Supplementary material for "In-depth computational analysis of natural and artificial carbon fixation pathways": MATLAB files: cs_velocities.m

```
function  [v, v_plus, v_minus] = cs_velocities(N,W,ind_ext,u,c,KA,KI,KM,KV,Keq,h)

%  [v, v_plus, v_minus] = cs_velocities(N,W,ind_ext,u,c,KA,KI,KM,KV,Keq,h)

[v, v_plus, v_minus] = modular_velocities('cs',N,W,ind_ext,u,c,KA,KI,KM,KV,Keq,h);
```
