## Supplementary material for "In-depth computational analysis of natural and artificial carbon fixation pathways": MATLAB files: set_cs_kinetics.m

```
function kinetics = set_cs_kinetics(network,parameters)

% kinetics = set_cs_kinetics(network,parameters)
%
% parameters: see set_ms_kinetics

eval(default('parameters','struct'));

kinetics = set_ms_kinetics(network,parameters);

kinetics.type = 'cs';
```
