## Supplementary material for "In-depth computational analysis of natural and artificial carbon fixation pathways": MATLAB files: compute_ds_elasticities.m

```
function E = compute_ms_elasticities(N, W, ext_ind, alpha_A, alpha_I, alpha_M, vplus, vminus, u, c)

% E = compute_ms_elasticities(N, W, ext_ind, alpha_A, alpha_I, alpha_M, vplus, vminus, u, c)
%
% THIS SCRIPT HAS NOT BEEEN CAREFULLY TESTED YET!!!!!

[nm,nr] = size(N);
v       = vplus  - vminus;
zeta    = vplus ./ vminus;

% -----------------------------------------------
% structure matrices and saturation values

[Mplus, Mminus, Wplus, Wminus, nm, nr, N_int] = make_structure_matrices(N,W,ext_ind);

[beta_A,gamma_A] = alpha_to_betagamma(alpha_A);
[beta_I,gamma_I] = alpha_to_betagamma(alpha_I);
[beta_M,gamma_M] = alpha_to_betagamma(alpha_M);

% -----------------------------------------------
% scaled first-order metabolite elasticities

alpha_M( find((Mplus==0).*(Mminus==0)) ) = 1/2; % irrelevant elements
theta_plus        = prod((1./alpha_M-1).^Mplus,2);
theta_minus       = prod((1./alpha_M-1).^Mminus,2);
D                 = theta_plus + theta_minus + 1;

% fraction in formula for elasticities (arises from denominator term in kinetics)
saturation_term =  diag(1./D) * [ diag(theta_plus) * Mplus + diag(theta_minus) *  Mminus ];

E.sc_E_plus_c  =  Wplus .* alpha_A - Wminus .* beta_I + Mplus  - saturation_term;
E.sc_E_minus_c =  Wplus .* alpha_A - Wminus .* beta_I + Mminus - saturation_term;
E.sc_E_c       = repmat(1./(zeta-1),1,nm) .* [repmat(zeta,1,nm) .* E.sc_E_plus_c - E.sc_E_minus_c];

% -----------------------------------------------------------------------------------
% unscaled first-order elasticities

E.un_E_plus_c  = diag(vplus)  * E.sc_E_plus_c  * diag(1./c)  ;
E.un_E_minus_c = diag(vminus) * E.sc_E_minus_c * diag(1./c)  ;
E.un_E_c       = E.un_E_plus_c - E.un_E_minus_c;

% -----------------------------------------------
% scaled, directed second-order metabolite elasticities

E.sc_E_plus_cc   = zeros(nr,nm,nm);
E.sc_E_minus_cc  = zeros(nr,nm,nm);

% 2nd term
for it = 1:nr,
  
 E.sc_E_plus_cc(it,:,:) = ...
 - [ beta_M(it,:)' * beta_M(it,:) ] .* ...
        [ [theta_plus(it)  * Mplus(it,:)' * Mplus(it,:) + ...
           theta_minus(it) * Mminus(it,:)'* Mminus(it,:)] ...
          ./ D(it) ...
          - [ [theta_plus(it) * Mplus(it,:)' + theta_minus(it) * Mminus(it,:)'] * ...
              [theta_plus(it) * Mplus(it,:)  + theta_minus(it) * Mminus(it,:)]  ...
              ./ D(it) ^2 ] ];
 end

E.sc_E_plus_cc = E.sc_E_minus_cc;

% 1st, diagonal term
diagonal_plus  = Wplus .* gamma_A + Wminus .* gamma_I;
diagonal_minus = Wplus .* gamma_A + Wminus .* gamma_I;

for it = 1:nm,  
  E.sc_E_plus_cc(:,it,it)  = E.sc_E_plus_cc(:,it,it)  - diagonal_plus(:,it); 
  E.sc_E_minus_cc(:,it,it) = E.sc_E_minus_cc(:,it,it) - diagonal_minus(:,it); 
end

% -----------------------------------------------------------------------------------
% second order metabolite elasticities

E.un_E_plus_cc  = second_derivative_scaled2unscaled(E.sc_E_plus_cc,E.sc_E_plus_c,vplus,c);
E.un_E_minus_cc = second_derivative_scaled2unscaled(E.sc_E_minus_cc,E.sc_E_minus_c,vminus,c);
E.un_E_cc       = E.un_E_plus_cc - E.un_E_minus_cc;                        
E.sc_E_cc       = second_derivative_unscaled2scaled(E.un_E_cc,E.un_E_c,v,c);

% -----------------------------------------------
% first order enzyme elasticities

E.sc_E_plus_u    = speye(nr);
E.sc_E_minus_u   = speye(nr);
E.sc_E_u         = speye(nr);

E.un_E_plus_u   = diag(vplus./u);
E.un_E_minus_u  = diag(vminus./u);
E.un_E_u        = diag(v./u);

% -----------------------------------------------
% second order mixed metabolite/enzyme elasticities

E.un_E_plus_cu   = zeros(nr,nm,nr);
E.un_E_minus_cu  = zeros(nr,nm,nr);
E.un_E_cu        = zeros(nr,nm,nr);

for it = 1:nr,
  E.un_E_plus_cu(it,:,it)  = E.un_E_plus_c(it,:)  / u(it);
  E.un_E_minus_cu(it,:,it) = E.un_E_minus_c(it,:) / u(it);
  E.un_E_cu(it,:,it)       = E.un_E_c(it,:)       / u(it);
end

E.sc_E_plus_cu  = zeros(nr,nm,nr);
E.sc_E_minus_cu = zeros(nr,nm,nr);
E.sc_E_cu       = zeros(nr,nm,nr);


% -----------------------------------------------
% second order enzyme elasticities

E.sc_E_plus_uu   = zeros(nr,nr,nr);
E.sc_E_minus_uu  = zeros(nr,nr,nr);
E.sc_E_plus_uu   = zeros(nr,nr,nr);
E.sc_E_minus_uu  = zeros(nr,nr,nr);
E.sc_E_uu        = zeros(nr,nr,nr);

E.un_E_plus_uu   = zeros(nr,nr,nr);
E.un_E_minus_uu  = zeros(nr,nr,nr);
E.un_E_plus_uu   = zeros(nr,nr,nr);
E.un_E_minus_uu  = zeros(nr,nr,nr);
E.un_E_uu        = zeros(nr,nr,nr);
```
