## Supplementary material for "In-depth computational analysis of natural and artificial carbon fixation pathways": MATLAB files: ds_print.m

```
function s = ds_print(kinetics,n,actions,network)

% s = ds_print(kinetics,n,actions,network)

s = [sprintf('u: %f\n',kinetics.u); ...
     sprintf('c: %f\n',kinetics.c)];
```
