## Supplementary material for "In-depth computational analysis of natural and artificial carbon fixation pathways": MATLAB files: set_ds_kinetics.m

```
function kinetics = set_ds_kinetics(network,parameters)

% kinetics = set_ds_kinetics(network,parameters)

if exist('parameters','var'),
  kinetics      = set_ms_kinetics(network,parameters);
else,
  kinetics = set_ms_kinetics(network);
end

kinetics.type = 'ds';
```
