## Supplementary material for "In-depth computational analysis of natural and artificial carbon fixation pathways": MATLAB files: compute_modular_elasticities.m

```
function E = compute_modular_elasticities(kinetic_law, N, W, ind_ext, alpha_A, alpha_I, alpha_M, v, A, u, c, h, v_plus_fallback, v_minus_fallback, flag_second_order)

% E = compute_modular_elasticities(kinetic_law, N, W, ind_ext, alpha_A, alpha_I, alpha_M, v, A, u, c, h, v_plus_fallback, v_minus_fallback,flag_second_order)
%
% compute first- and second-order elasticities for modular rate laws
%
% fields: (sc=scaled, un=unscaled), 
%         (c and u correspond to metabolites and enzymes)
%
% sc_E_c   sc_E_u   sc_E_cc   sc_E_cu   sc_E_uu  
% un_E_c   un_E_u   un_E_cc   un_E_cu   un_E_uu 
%
% as well as D (denominator)
%
% v_plus_fallback and v_minus_fallback must be given whenever v contains zero values
%
% Only essential activation and non-competitive inhibition are supported
% THIS SCRIPT HAS NOT BEEN CAREFULLY TESTED YET!!!!!

eval(default('h','ones(size(A))','flag_second_order','0','v_plus_fallback','1', 'v_minus_fallback','1'));

if flag_second_order ==1,
  if prod(size(N)) > 10^5, 
    %% flag_second_order = 0;
    warning('Stoichiometric matrix is large; computing the second elasticities may take a while'); 
  end
end

[nm,nr] = size(N);
zeta    = exp(h.*A/RT);

v_plus  = zeta ./ (zeta-1) .* v;
v_minus =    1 ./ (zeta-1) .* v;

if sum(v==0),
  % v_plus_fallback and v_minus_fallback must be given whenever v contains zero values
  v_plus(v==0)  = v_plus_fallback(v==0) ;
  v_minus(v==0) = v_minus_fallback(v==0);
end

% -----------------------------------------------
% structure matrices and saturation values

[Mplus, Mminus, Wplus, Wminus, nm, nr, N_int] = make_structure_matrices(N,W,ind_ext,h);

[beta_A,gamma_A] = alpha_to_betagamma(alpha_A);
[beta_I,gamma_I] = alpha_to_betagamma(alpha_I);
[beta_M,gamma_M] = alpha_to_betagamma(alpha_M);

% -----------------------------------------------
% rate-law-specific quantities

switch kinetic_law,  

  case {'cs','ms'}
    d_plus  = sparse(nr,nm);
    d_minus = sparse(nr,nm);
    d_plus(find(Mplus))   = -log(alpha_M(find(Mplus ))) .* Mplus( find(Mplus ));
    d_minus(find(Mminus)) = -log(alpha_M(find(Mminus))) .* Mminus(find(Mminus));
    psi_plus  = exp(sum(d_plus, 2));
    psi_minus = exp(sum(d_minus, 2));

  case {'ds','fd'},
    d_plus  = sparse(nr,nm);
    d_minus = sparse(nr,nm);
    d_plus(find(Mplus))   = log(1./(alpha_M(find(Mplus ))-1)) .* Mplus( find(Mplus ));
    d_minus(find(Mminus)) = log(1./(alpha_M(find(Mminus))-1)) .* Mminus(find(Mminus));
    psi_plus  = exp(sum(d_plus, 2));
    psi_minus = exp(sum(d_minus, 2));

end


% -------------------------------------------------------------
% first order

switch kinetic_law,  
  case 'cs',
    D               = psi_plus + psi_minus - 1;
    E_sc_Dc_kinetic = diag(1./D) * beta_M .* [diag(psi_plus) * Mplus + diag(psi_minus) * Mminus];
  case 'ms',
    D               = psi_plus .* psi_minus;
    E_sc_Dc_kinetic = beta_M   .* [ Mplus + Mminus ];
  case 'ds',
    D               = theta_plus + theta_minus + 1;
    E_sc_Dc_kinetic = diag(1./D) * [ diag(theta_plus) * Mplus + diag(theta_minus) * Mminus ];
  case 'rp',
    D               = ones(nm,1);
    E_sc_Dc_kinetic = zeros(nr,nm);
  case 'fd',
    D               = sqrt(theta_plus .* theta_minus);
    E_sc_Dc_kinetic = 1/2 * [ Mplus + Mminus ];
end

%Assume that for equilibrium reactions (v==0) the thermodynamic
%term vanishes
ind_act = find(v~=0)';
E_sc_c_thermo     = sparse(nr,nm);
E_sc_c_thermo(ind_act,:) = diag(1./(sparse(zeta(ind_act)-1))) * ...
    [diag(sparse(zeta(ind_act))) * Mplus(ind_act,:) - Mminus(ind_act,:)]; 

E_un_c_thermo     = sparse(nr,nm);
E_un_c_thermo(ind_act,:) = [diag(v_plus(ind_act)) * Mplus(ind_act,:) - diag(v_minus(ind_act)) * Mminus(ind_act,:)] * diag(1./c);


E_sc_c_regulation = alpha_A .* Wplus - beta_I .* Wminus; 

E.sc_E_c          = E_sc_c_thermo - E_sc_Dc_kinetic + E_sc_c_regulation;  
E.sc_E_u          = speye(nr);
E.un_E_c          = E_un_c_thermo + diag(sparse(v)) * [- E_sc_Dc_kinetic  +  E_sc_c_regulation] * diag(sparse(1./c));  
E.un_E_u          = diag(v./u);
E.sc_E_c_thermo   = E_sc_c_thermo;
E.D               = D;
E.sc_Dc_kinetic   = sparse(E_sc_Dc_kinetic);


% -------------------------------------------------------------
% second order

if flag_second_order == 1,

  if nr*nm*nm>5000, display(' Computing second-order elasticities'); end 
    
E_sc_Dcc_kinetic   = sptensor([nr,nm,nm]);
E_sc_cc_regulation = sptensor([nr,nm,nm]);
E_sc_cc_thermo     = sptensor([nr,nm,nm]);
E_un_cc_thermo     = sptensor([nr,nm,nm]);

% replace "sptensor" below by "full"
%E_sc_Dcc_kinetic   = zeros(nr,nm,nm); 
%E_sc_cc_regulation = zeros(nr,nm,nm);
%E_sc_cc_thermo     = zeros(nr,nm,nm);
%E_un_cc_thermo     = zeros(nr,nm,nm);

ind_act = find(v~=0)';

switch kinetic_law,  

  case 'cs',
    for r = ind_act,
      E_sc_Dcc_kinetic(r,:,:) = sptensor(...
          1/D(r) * diag( gamma_M(r,:) .* [ psi_plus(r) * Mplus(r,:) + psi_minus(r) * Mminus(r,:)] ) + ...
          1/D(r) * [beta_M(r,:)' * beta_M(r,:)] .* ...
          [psi_plus(r)*Mplus(r,:)' * Mplus(r,:) + psi_minus(r)*Mminus(r,:)'*Mminus(r,:)] - ...
          E_sc_Dc_kinetic(r,:)' * E_sc_Dc_kinetic(r,:));
    end
    
  case 'ms',
    for r = ind_act,
      E_sc_Dcc_kinetic(r,:,:) = sptensor(diag( gamma_M(r,:) .* [Mplus(r,:)+Mminus(r,:)] )) ;
    end
    
  case 'ds',
    for r = ind_act,
      E_sc_Dcc_kinetic(r,:,:) = sptensor(1/D(r) * ...
          [theta_plus(r)*Mplus(r,:)'*Mplus(r,:) + theta_minus(r)*Mminus(r,:)'*Mminus(r,:)] - ...
          E_sc_Dc_kinetic(r,:)' * E_sc_Dc_kinetic(r,:));
    end
    
end

E_sc_cc_regulation_matrix = - [ Wplus .* gamma_A + Wminus .* gamma_I] ;

for r = ind_act;
  E_sc_cc_thermo(r,:,:) = sptensor( - zeta(r) / ( zeta(r)-1 )^2 * ...
      ( Mplus(r,:) - Mminus(r,:) )' * ( Mplus(r,:) - Mminus(r,:) ));
  E_sc_cc_regulation(r,:,:) = sptensor(diag(E_sc_cc_regulation_matrix(r,:)));
end

E.sc_E_cc = E_sc_cc_thermo - E_sc_Dcc_kinetic + E_sc_cc_regulation;  
%E.sc_Dcc_kinetic  = sparse(E_sc_Dcc_kinetic);

% This unfortunately can take very long:
E.un_E_cc = second_derivative_sparse_scaled2unscaled(E.sc_E_cc,E.sc_E_c,v,c);

% enzyme and mixed metabolite/enzyme elasticities

E.sc_E_cu       = sptensor([nr,nm,nr]);
E.sc_E_uu       = sptensor([nr,nr,nr]);
E.un_E_cu       = sptensor([nr,nm,nr]);
E.un_E_uu       = sptensor([nr,nr,nr]);

for it = ind_act, 
  E.un_E_cu(it,:,it) = sptensor([E.un_E_c(it,:) / u(it)]');
end

% fix strange bug with sptensor data structure
E.un_E_cu = E.un_E_cu(:,:,:);

end
```
