## Supplementary material for "In-depth computational analysis of natural and artificial carbon fixation pathways": MATLAB files: compute_modular_elasticities_second.m

```
function E_target = compute_modular_elasticities_second(z,kinetic_law,N, W, ind_ext, alpha_A, alpha_I, alpha_M, v, A, u, c, h, v_plus_fallback, v_minus_fallback)

% E_target = compute_modular_elasticities_second(z,kinetic_law,N, W, ind_ext, alpha_A, alpha_I, alpha_M, v, A, u, c, h, v_plus_fallback, v_minus_fallback)
%
% Compute a linear function of scaled second elasticities for modular rate laws
% General form : matrix  Etarget_il = sum_k z_k E_kil
%
% This is necessary for computing the second-order response coefficients in large networks
%
% Only essential activation and non-competitive inhibition are supported

E = compute_modular_elasticities(kinetic_law,N, W, ind_ext, alpha_A, alpha_I, alpha_M, v, A, u, c, h, v_plus_fallback, v_minus_fallback,0);
  
[nm,nr] = size(N);
zeta    = exp(h.*A/RT);

% v_plus  = zeta ./ (zeta-1) .* v;
% v_minus =    1 ./ (zeta-1) .* v;
% 
% if sum(v==0),
%   % v_plus_fallback and v_minus_fallback must be given whenever v contains zero values
%   v_plus(v==0)  = v_plus_fallback(v==0) ;
%   v_minus(v==0) = v_minus_fallback(v==0);
% end


% -----------------------------------------------
% structure matrices and saturation values

[Mplus, Mminus, Wplus, Wminus, nm, nr, N_int] = make_structure_matrices(N,W,ind_ext,h);

[beta_A,gamma_A] = alpha_to_betagamma(alpha_A);
[beta_I,gamma_I] = alpha_to_betagamma(alpha_I);
[beta_M,gamma_M] = alpha_to_betagamma(alpha_M);

% -----------------------------------------------
% rate-law-specific quantities

switch kinetic_law,  

  case {'cs','ms'}
    alpha_M( find((Mplus==0).*(Mminus==0)) ) = 1;  % irrelevant elements
    psi_plus    = prod((1./alpha_M) .^ Mplus, 2);
    psi_minus   = prod((1./alpha_M) .^ Mminus,2);

  case {'ds','fd'},
    alpha_M( find((Mplus==0).*(Mminus==0)) ) = 1/2; % irrelevant elements
    theta_plus  = prod((1./alpha_M-1) .^ Mplus, 2);
    theta_minus = prod((1./alpha_M-1) .^ Mminus,2);

end

E_sc_Dcc_kinetic   = zeros(nm,nm); 
E_sc_cc_regulation = zeros(nm,nm);
E_sc_cc_thermo     = zeros(nm,nm);

display('Computing thermodynamic terms');

ind_relevant = find(z);

for it = 1:length(ind_relevant);
  r = ind_relevant(it);
  E_sc_cc_thermo = E_sc_cc_thermo +  z(r) * ...
      [- zeta(r) / ( zeta(r)-1 )^2] * ...
      ( Mplus(r,:) - Mminus(r,:) )' * ( Mplus(r,:) - Mminus(r,:) );
end

display('Computing kinetics terms');
switch kinetic_law,  
  
  case 'cs',
for it = 1:length(ind_relevant);
  r = ind_relevant(it);
      E_sc_Dcc_kinetic = E_sc_Dcc_kinetic + z(r) * [ ...
          1/E.D(r) * diag( gamma_M(r,:) .* [ psi_plus(r) * Mplus(r,:) + psi_minus(r) * Mminus(r,:)] ) + ...
          1/E.D(r) * [beta_M(r,:)' * beta_M(r,:)] .* ...
          [psi_plus(r)*Mplus(r,:)' * Mplus(r,:) + psi_minus(r)*Mminus(r,:)'*Mminus(r,:)] - ...
          E.sc_Dc_kinetic(r,:)' * E.sc_Dc_kinetic(r,:) ];
    end

  case 'ms',
for it = 1:length(ind_relevant);
  r = ind_relevant(it);
      E_sc_Dcc_kinetic = E_sc_Dcc_kinetic + z(r) * [ ...
                          diag( gamma_M(r,:) .* [Mplus(r,:)+Mminus(r,:)] )];
    end

  case 'ds',
for it = 1:length(ind_relevant);
  r = ind_relevant(it);
      E_sc_Dcc_kinetic = E_sc_Dcc_kinetic + z(r) * [ ...
          1/E.D(r) * [theta_plus(r)*Mplus(r,:)'*Mplus(r,:) + theta_minus(r)*Mminus(r,:)'*Mminus(r,:)] - ...
          E.sc_Dc_kinetic(r,:)' * E.sc_Dc_kinetic(r,:) ];
    end

end

display('Computing regulation terms');

E_sc_cc_regulation_matrix = - [ Wplus .* gamma_A + Wminus .* gamma_I] ;
E_sc_cc_regulation        = diag( z' * E_sc_cc_regulation_matrix );

E_target.sc_E_c  = z' * E.sc_E_c;
E_target.sc_E_u  = z' * E.sc_E_u;
E_target.sc_E_cc = E_sc_cc_thermo - E_sc_Dcc_kinetic + E_sc_cc_regulation;  

% enzyme and mixed metabolite/enzyme elasticities

E_target.sc_E_cu       = zeros(nm,nr);
E_target.sc_E_uu       = zeros(nr,nr);
```
