## Supplementary material for "In-depth computational analysis of natural and artificial carbon fixation pathways": MATLAB files: compute_modular_kX_elasticities.m

```
function  [E_kX_sc,kX_names,kX] = compute_modular_kX_elasticities(kinetic_law,network, c);

% [E_kX_sc,kX_names,kX] = compute_modular_kX_elasticities(kinetic_law,network, c);

eval(default('kinetic_law','cs'));

switch kinetic_law, 
  case 'cs', [E_kX_sc,kX_names,kX] = compute_cs_kX_elasticities(network, c);
  case 'ds', [E_kX_sc,kX_names,kX] = compute_ds_kX_elasticities(network, c);
  case 'ms', [E_kX_sc,kX_names,kX] = compute_ms_kX_elasticities(network, c);
  case 'rp', [E_kX_sc,kX_names,kX] = compute_rp_kX_elasticities(network, c);
  case 'fd', [E_kX_sc,kX_names,kX] = compute_fd_kX_elasticities(network, c);
end
```
