## Supplementary material for "In-depth computational analysis of natural and artificial carbon fixation pathways": MATLAB files: compute_modular_response_second.m

```
function [Rtarget_sc_u, Rtarget_sc_uu] = compute_modular_response_second(zc_scaled, zv_scaled, kinetic_law, N, W, ind_ext, alpha_A, alpha_I, alpha_M, v, A, u, c, h, v_plus_fallback, v_minus_fallback, CS_un, CJ_un)

% [Rtarget_sc_u, Rtarget_sc_uu] = compute_modular_control_second(zc_scaled, zv_scaled, kinetic_law, N, W, ind_ext, alpha_A, alpha_I, alpha_M, v, A, u, c, h, v_plus_fallback, v_minus_fallback, CS_un, CJ_un)
%
% Efficient calculation of scaled response coefficients for a target function z
%
% The LOGARITHM of z must be a LINEAR function of the LOGARITHMIC 
% concentrations and fluxes
%
% zc_scaled, zv_scaled: scaled derivatives of target function by c and v
% v_plus_fallback and v_minus_fallback must be given whenever v contains zero values

% upper limit for elasticities and other stuff (to avoid numerical trouble)

eval(default('v_plus_fallback','1', 'v_minus_fallback','1'));

maxv = 10^20; 

[nm,nr] = size(N);
if ~length(zc_scaled), zc_scaled = 0 * c; end
if ~length(zc_scaled), zv_scaled = 0 * v; end

zy = [c .* zc_scaled; v .* zv_scaled];

z = sum(zy); 

Elasticities = compute_modular_elasticities(...
    kinetic_law,N,W,ind_ext,alpha_A,alpha_I,alpha_M, ...
    v,A,u,c,h,v_plus_fallback,v_minus_fallback,0);

Ec_sc  = lim(Elasticities.sc_E_c, maxv);  % lim : dirty fix
Eu_sc  = lim(Elasticities.sc_E_u, maxv);  % lim : dirty fix
ext    = zeros(nm,1); ext(ind_ext) = 1;

if ~exist('CS_un','var'),
  ext = zeros(size(N,1));
  ext(ind_ext) = 1;
  [CJ_un, CS_un] = control_coefficients(N, Elasticities.un_E_c, ext);
end

CS_sc  = diag(1./c) * CS_un * diag(v); 
CJ_sc  = diag(1./v) * CJ_un * diag(v); 
RSu_sc = CS_sc * Eu_sc;
RJu_sc = CJ_sc * Eu_sc;

a      = zy' * [CS_sc; CJ_sc];

E_target = compute_modular_elasticities_second(...
    a',kinetic_law, N, W, ind_ext, alpha_A, alpha_I, alpha_M, v, ...
    A, u, c, h, v_plus_fallback, v_minus_fallback);

bc     = a * Ec_sc;
bu     = a * Eu_sc;
Bcc    = E_target.sc_E_cc;
Bcu    = E_target.sc_E_cu;
Buc    = E_target.sc_E_cu';
Buu    = E_target.sc_E_uu;

% Limit values (it would be better to understand their reasons ..)

a      = lim(a,  maxv);
bc     = lim(bc, maxv);
bu     = lim(bu, maxv);
Bcc    = lim(Bcc,maxv);
Bcu    = lim(Bcu,maxv);
Buc    = lim(Buc,maxv);
Buu    = lim(Buu,maxv);
RSu_sc = lim(RSu_sc,maxv);
RJu_sc = lim(RJu_sc,maxv);

Rtarget_sc_u = 1/z * column([zy' * [RSu_sc; RJu_sc] * diag(u)])';

Rtarget_sc_uu = 1/z * ...
    RSu_sc' * [Bcc + Ec_sc' * diag(a) * Ec_sc - diag(bc)] * RSu_sc ...
    + RSu_sc' * [Bcu + Ec_sc' * diag(a) * Eu_sc] ...
    + [Buc + Eu_sc' * diag(a) * Ec_sc] * RSu_sc ...
    + [Buu + Eu_sc' * diag(a) * Eu_sc - diag(bu)] ...
    - [RSu_sc; RJu_sc]' * diag(zy) * [RSu_sc; RJu_sc] ...
    + diag( zy' * [RSu_sc; RJu_sc] );


% ---------------------------------------------------
% limit values in X to absolute values below maxv
% replace missing or infinite values by 0

function X = lim(X,maxv);

if find(abs(X)>maxv), 
  warning('Extremely large values encountered; replaing them by threshold values');
end
  
X(~isfinite(X)) = 0;
X(X>maxv)       = maxv;
X(X<-maxv)      = -maxv;
```
