## Supplementary material for "In-depth computational analysis of natural and artificial carbon fixation pathways": MATLAB files: elasticities_to_parameters.m

```
function kinetics = elasticities_to_parameters(network,E_sc,v,c,u,h)

% kinetics = elasticities_to_parameters(network,E_sc,v,c,u,A,h)
%
% this works only for correct elasticities that were sampled with the same kinetic rate law
% elasticities owing to allosteric regulators are not considered yet (has to be fixed)

eval(default('h','[]'));

if isempty(h),  h = ones(size(network.N,2),1); end

% find_only_activation    = double([network.regulation_matrix > 0] .* [network.N' ==0]);
% find_only_inhibition    = double([network.regulation_matrix < 0] .* [network.N' ==0]);
% find_only_stoichiometry = double([network.regulation_matrix ==0] .* [network.N' ~=0]);
% find_activation_and_stoichiometry = double([network.regulation_matrix > 0] .* [network.N' ~=0]);
% find_inhibition_and_stoichiometry = double([network.regulation_matrix < 0] .* [network.N' ~=0]);

[Mplus, Mminus, Wplus, Wminus, nm, nr] = make_structure_matrices(network.N,network.regulation_matrix,find(network.external),h);

epsilon = 0.1;

%if min(min([Mplus - E_sc]))<0,
if max(max(abs(E_sc)))>1
  warning('Elasticity out of range; trying to rescale all elasticities');
  E_sc = 0.99 * 1/max(max(abs(E_sc))) * E_sc;
end
if min(min([Mplus - E_sc]))<0,
  error('Unsucessful');  
end

for i = 1:nr,
%  if min([Mplus(i,:) - E_sc(i,:)])>=0,
    zeta0(i) =  nanmax(abs(Mminus(i,:) - E_sc(i,:)) ./ [Mplus(i,:) - E_sc(i,:)]);
    zeta1(i) =  nanmax(abs(Mplus(i,:) + E_sc(i,:)) ./ [Mminus(i,:) + E_sc(i,:)]);
    zeta(i,1)  = max(zeta0(i)+epsilon,zeta1(i)+epsilon);
%  else
%    error('Elasticity out of range');
%  end
end

A = RT * log(zeta)./h;
mu  = - pinv(full(network.N')) * A;
mu0 = mu - RT * log(c);
Keq = exp(-network.N' * mu0);

E_T = diag(1./[zeta-1]) * [ diag(zeta) * Mplus - Mminus];
beta_M = [E_T - E_sc]./ [Mplus + Mminus];
if find( [beta_M<0] + [beta_M>1]), 
  E_sc
  beta_M
  error('wrong beta_M'); 
end 

alpha_M = 1-beta_M; 

%% elasticities due to allosteric regulation are ignored until now. FIX THIS!!
alpha_A = zeros(size(network.N')); 
alpha_I = zeros(size(network.N')); 

kinetics.type= 'ms';
kinetics.u   = u;
kinetics.c   = c;
kinetics.Keq = Keq;
kinetics.KM  = alpha_to_k(alpha_M,c,h);
kinetics.KA  = alpha_to_k(alpha_A,c,h);
kinetics.KI  = alpha_to_k(alpha_I,c,h);
kinetics.KV  = ones(size(network.actions));
kinetics.h   = h;
vv           = network_velocities(c,network,kinetics);
kinetics.KV  = v./vv;
```
