## Supplementary material for "In-depth computational analysis of natural and artificial carbon fixation pathways": MATLAB files: kin_data_construct.m

```
function kin_data = kin_data_construct(network)

[nr,nm,nx,KM_indices,KA_indices,KI_indices,nKM,nKA,nKI] = network_numbers(network);

empty_met = nan * ones(nm,1);
empty_rea = nan * ones(nr,1);

kin_data.log_c.mean   = empty_met;
kin_data.log_c.std    = empty_met;
kin_data.log_u.mean   = empty_rea;
kin_data.log_u.std    = empty_rea;
kin_data.mu0.mean     = empty_met;
kin_data.mu0.std      = empty_met;
kin_data.log_Keq.mean = empty_rea;
kin_data.log_Keq.std  = empty_rea;
kin_data.log_KM.mean  = sparse(nr,nm);
kin_data.log_KA.mean  = sparse(nr,nm);
kin_data.log_KI.mean  = sparse(nr,nm);
kin_data.log_KM.std   = sparse(nr,nm);
kin_data.log_KA.std   = sparse(nr,nm);
kin_data.log_KI.std   = sparse(nr,nm);
```
