## Supplementary material for "In-depth computational analysis of natural and artificial carbon fixation pathways": MATLAB files: modular_fast_parameters.m

```
function pars = modular_fast_parameters(N,W,ind_ext,KA,KI,KM,KV,Keq,h)

% pars = modular_fast_parameters(N,W,ind_ext,KA,KI,KM,KV,Keq,h)

[pars.Mplus, pars.Mminus, pars.Wplus, pars.Wminus, nm, nr] = make_structure_matrices(N,W,ind_ext,h);

pars.nm = nm;
pars.nr = nr;

pars.N = N;

pars.KM = KM;
pars.KI = KI;
pars.KA = KA;

pars.ind_KM        = find(pars.Mplus + pars.Mminus);
pars.ind_KA        = find(pars.Wplus);
pars.ind_KI        = find(pars.Wminus);

[dummi,pars.ind_KM_metabolite_index] = ind2sub([nr,nm],pars.ind_KM);
[dummi,pars.ind_KA_metabolite_index] = ind2sub([nr,nm],pars.ind_KA);
[dummi,pars.ind_KI_metabolite_index] = ind2sub([nr,nm],pars.ind_KI);

pars.KM_rel        = KM(pars.ind_KM);
pars.KA_rel        = KA(pars.ind_KA); 
pars.KI_rel        = KI(pars.ind_KI);

pars.Keq = Keq;

[pars.Kplus,pars.Kminus] = ms_compute_Kcat(N,KM,KV,Keq);
```
