## Supplementary material for "In-depth computational analysis of natural and artificial carbon fixation pathways": MATLAB files: modular_velocities_fast.m

```
function [v, v_plus, v_minus] = modular_velocities_fast(kinetic_law,u,c,pars)

% [v, v_plus, v_minus] = modular_velocities_fast(kinetic_law,u,c,pars)

c(find(abs(c)<10^-14)) = 10^-14;

log_c_by_k              = repmat(log(c)', pars.nr,1);
log_c_by_k(pars.ind_KM) = log_c_by_k(pars.ind_KM) - log( full(pars.KM_rel) );%+ 10^-15 );

theta_plus  = exp( sum( pars.Mplus  .* log_c_by_k, 2) );
theta_minus = exp( sum( pars.Mminus .* log_c_by_k, 2) );

[log_alpha_A, log_beta_A] = k_to_log_alpha_fast(pars.KA,pars.KA_rel,c,pars.ind_KA,pars.ind_KA_metabolite_index,pars);
[log_alpha_I            ] = k_to_log_alpha_fast(pars.KI,pars.KI_rel,c,pars.ind_KI,pars.ind_KI_metabolite_index,pars);
regulation_term           = exp( sum( pars.Wplus .* log_beta_A + pars.Wminus .* log_alpha_I, 2) );

switch kinetic_law,  
  case {'cs','ms'},
    psi_plus    = exp( sum( pars.Mplus  .* log( 1 + exp(log_c_by_k)) , 2) );
    psi_minus   = exp( sum( pars.Mminus .* log( 1 + exp(log_c_by_k)) , 2) );    
end

switch kinetic_law,  
  case 'cs', D = psi_plus + psi_minus - 1;
  case 'ms', D = psi_plus .* psi_minus;
  case 'ds', D = theta_plus + theta_minus + 1;
  case 'rp', D = 1;
  case 'fd', D = sqrt(theta_plus .* theta_minus);
end

v_plus  = u .* regulation_term .* pars.Kplus  .* theta_plus  ./ D;
v_minus = u .* regulation_term .* pars.Kminus .* theta_minus ./ D;

v_plus  = real(full(v_plus));
v_minus = real(full(v_minus));
v       = v_plus - v_minus;

% check
%ma_ratio = exp(pars.N'*log(c));
%[ma_ratio(1) pars.Keq(1) sign(v(1))]
```
