## Supplementary material for "In-depth computational analysis of natural and artificial carbon fixation pathways": MATLAB files: modular_kinetic_formulae.m

```
function [formula, global_assignment, local_assignment] = modular_kinetic_formulae(network,kinetics)

% [formula, global_assignment, local_assignment] = modular_kinetic_formulae(network)

global_assignment = struct;
local_assignment  = {};

[nr,nm,nx,KM_indices,KA_indices,KI_indices,nKM,nKA,nKI] = network_numbers(network);

metnames = network.metabolites;
metnames = strrep(metnames,'-','_');
metnames = strrep(metnames,'[','_');
metnames = strrep(metnames,']','_');

if exist('kinetics','var'),
  kk       = kinetics;
else
  kk       = network.kinetics;
end

for it = 1:nr,

  r_name = ['R' num2str(it) ];

  sub = find(network.N(:,it) < 0);
  pro = find(network.N(:,it) > 0);
  rea = find(kk.KM(it,:)~=0);
  act = find(kk.KA(it,:)~=0);
  inh = find(kk.KI(it,:)~=0);
        
  m_sub           = abs(network.N(sub,it));
  m_pro           = abs(network.N(pro,it));

  switch kk.type,
    case 'ms',
      formula{it,1} = ms_get_formula(r_name,metnames,sub,pro,act,inh,m_sub,m_pro); 
      kk.KVratio{it} = ms_KM_KVratio_to_Keq(network.N,kk.KM,kk.Keq);
    case 'cs',
      formula{it,1} = cs_get_formula(r_name,metnames,sub,pro,act,inh,m_sub,m_pro); 
      kk.KVratio{it} = ms_KM_KVratio_to_Keq(network.N,kk.KM,kk.Keq);
    otherwise 
      error('Rate law not supported');
  end
  
  local_assignment{it,1}.(['u_' r_name ])   = kk.u(it);  
  local_assignment{it,1}.(['kC_' r_name ])  = kk.KV(it);
  local_assignment{it,1}.(['kEQ_' r_name ]) = kk.Keq(it);
  
  for itt = 1:length(rea),
    local_assignment{it,1}.(['kM_' r_name '_' metnames{rea(itt)} ])  = kk.KM(it,rea(itt));
  end
  
  for itt = 1:length(act),
    local_assignment{it,1}.(['kA_' r_name '_' metnames{act(itt)} ]) = kk.KA(it,act(itt));
  end
  
  for itt = 1:length(inh),
    local_assignment{it,1}.(['kI_' r_name '_' metnames{inh(itt)} ]) = kk.KI(it,inh(itt));
  end
  
end
```
