## Supplementary material for "In-depth computational analysis of natural and artificial carbon fixation pathways": MATLAB files: modular_rate_law_to_sbtab.m

```
function quantity_table = modular_rate_law_to_sbtab(network,filename,options)

% quantity_table = modular_rate_law_to_sbtab(network,filename,options)
% 
% Options and default values:  
%
%   options.use_sbml_ids = 1;
%   options.write_std = 1;
%   options.write_all_quantities        = 'no'; // also {'many', 'all', 'only_kinetic'}
%   options.write_individual_kcat       = 1;
%   options.write_concentrations        = 1;
%   options.write_enzyme_concentrations = 1;
%   options.write_standard_chemical_potential = 1;
%   options.write_chemical_potential    = 0;
%   options.write_reaction_affinity     = 0;
%   options.kinetics_mode      = [];
%   options.more_column_names = {};
%   options.more_column_data      = {};
%   options.value_column_name ='Mode';
%   options.modular_rate_law_parameter_id = 0;
%   options.document_name = '';
%
% Requires the SBtab toolbox

eval(default('options','struct','filename','[]'));

options_default = struct('use_sbml_ids',1,'write_individual_kcat',1,'write_std',1, 'write_concentrations',1,'write_enzyme_concentrations',1,'write_all_quantities', 'no', 'write_standard_chemical_potential', 1, 'write_chemical_potential', 0, 'write_std_GFE_of_reaction', 0, 'write_reaction_affinity', 0, 'modular_rate_law_parameter_id',0,'document_name','','kinetics_mode', [], 'flag_minimal_output', 0);

options_default.more_column_names = {}; 
options_default.more_column_data  = {};
options_default.value_column_name = 'Mode';

options = join_struct(options_default,options);

if options.flag_minimal_output,
  options.value_column_name     = 'Value';
  options.more_column_names     = {};
  options.more_column_data      = {};
end

switch options.write_all_quantities,
  case 'only_kinetic',
   options.write_individual_kcat       = 1;
   options.write_concentrations        = 0;
   options.write_enzyme_concentrations = 0;
   options.write_standard_chemical_potential = 0;
   options.write_chemical_potential    = 0;
   options.write_reaction_affinity     = 0;
   options.write_std_GFE_of_reaction   = 0;
  case 'all',
   options.write_individual_kcat       = 1;
   options.write_concentrations        = 1;
   options.write_enzyme_concentrations = 1;
   options.write_standard_chemical_potential = 1;
   options.write_chemical_potential    = 1;
   options.write_reaction_affinity     = 1;
   options.write_std_GFE_of_reaction   = 1;
  case 'many',
   options.write_individual_kcat       = 1;
   options.write_concentrations        = 1;
   options.write_enzyme_concentrations = 1;
   options.write_standard_chemical_potential = 1;
   options.write_chemical_potential    = 0;
   options.write_reaction_affinity     = 0;
   options.write_std_GFE_of_reaction   = 0;
end

kinetics_mode     = options.kinetics_mode;
more_column_names = options.more_column_names;

for itt = 1:length(more_column_names)
  kinetics_more.(more_column_names{itt}) = options.more_column_data{itt};
end

switch network.kinetics.type
  case {'cs','ds','ms','rp','ma','fm'}, % UPDATE rate law names!
  otherwise, error('Conversion is only possible for modular rate law');
end

% If kinetics_mode is not given, use values from network.kinetics instead 
if isempty(kinetics_mode), kinetics_mode = network.kinetics; end

if ~isfield(kinetics_mode,'Kcatf'),
  options.write_individual_kcat = 0;
end

if ~isfield(kinetics_mode,'u'),
  options.write_enzyme_concentrations = 0;
elseif isempty(kinetics_mode.u),
  options.write_enzyme_concentrations = 0;
end

if ~isfield(kinetics_mode,'c'),
  options.write_concentrations = 0;
elseif isempty(kinetics_mode.c),
  options.write_concentrations = 0;
end

if ~isfield(kinetics_mode,'mu0'),
  options.write_standard_chemical_potential = 0;
elseif isempty(kinetics_mode.mu0),
  options.write_standard_chemical_potential = 0;
end

if ~isfield(kinetics_mode,'mu'),
  options.write_chemical_potential = 0;
elseif isempty(kinetics_mode.mu),
  options.write_chemical_potential = 0;
end

if ~isfield(kinetics_mode,'A'),
  options.write_reaction_affinity = 0;
elseif isempty(kinetics_mode.A),
  options.write_reaction_affinity = 0;
end

[nm,nr] = size(network.N);

if options.use_sbml_ids, 
  metabolites = network.sbml_id_species; 
  reactions   = network.sbml_id_reaction; 
else
  metabolites = network.metabolites; 
  reactions   = network.actions; 
  [metabolites,reactions] = network_adjust_names_for_sbml_export(metabolites,reactions);
end

if isfield(network, 'metabolite_KEGGID'),
  metabolite_KEGGID = network.metabolite_KEGGID; 
else
  metabolite_KEGGID = repmat({''},nm,1);
end

if isfield(network, 'reaction_KEGGID'),
  reaction_KEGGID = network.reaction_KEGGID; 
else
  reaction_KEGGID = repmat({''},nr,1);
end

[nr,nm,nx,KM_indices,KA_indices,KI_indices,nKM,nKA,nKI] = network_numbers(network);

column_quantity = [ repmat({'equilibrium constant'},nr,1); ...
                    repmat({'catalytic rate constant geometric mean'},nr,1); ...
                    repmat({'Michaelis constant'},nKM,1); ...
                    repmat({'activation constant'},nKA,1); ...
                    repmat({'inhibitory constant'},nKI,1); ...
                   ];

% RECONSTUCT SOME DEPENDENT DATA VALUES

if ~isfield(kinetics_mode,'KV'), 
  kinetics_mode.KV = sqrt(kinetics_mode.Kcatf .* kinetics_mode.Kcatr); 
  %% these numbers could also be taken from the actual results ..
  for itt = 1:length(more_column_names)
    kinetics_more.mean.(more_column_names{itt}).KV = nan * kinetics_mode.KV; 
  end
end

column_unit = [ repmat({'dimensionless'},nr,1); ...
                repmat({'1/s'},nr,1); ...
                repmat({'mM'},nKM,1); ...
                repmat({'mM'},nKA,1); ...
                repmat({'mM'},nKI,1); ...
              ];    

column_mode = full([ kinetics_mode.Keq; ...
                    kinetics_mode.KV; ...
                    column(kinetics_mode.KM(KM_indices)); ...
                    column(kinetics_mode.KA(KA_indices)); ...
                    column(kinetics_mode.KI(KI_indices)); ...
                   ]);

for itt = 1:length(more_column_names),
  cn = more_column_names{itt};
  columns_more.(cn) = full( [kinetics_more.(cn).Keq; 
                      kinetics_more.(cn).KV; ...
                      column(kinetics_more.(cn).KM(KM_indices)); ...
                      column(kinetics_more.(cn).KA(KA_indices)); ...
                      column(kinetics_more.(cn).KI(KI_indices)); ...
                   ]);
end
  
[iKM,jKM] = ind2sub([nr,nm],KM_indices);
[iKA,jKA] = ind2sub([nr,nm],KA_indices);
[iKI,jKI] = ind2sub([nr,nm],KI_indices);

dumKM = {}; for it = 1:length(iKM), dumKM{it,1} = sprintf('kM_R%d_%s', iKM(it), network.metabolites{jKM(it)}); end
dumKA = {}; for it = 1:length(iKA), dumKA{it,1} = sprintf('kA_R%d_%s', iKA(it), network.metabolites{jKA(it)}); end
dumKI = {}; for it = 1:length(iKI), dumKI{it,1} = sprintf('kI_R%d_%s', iKI(it), network.metabolites{jKI(it)}); end

column_parameterID     = [ numbered_names_simple('kEQ_R',nr); numbered_names_simple('kC_R',nr); dumKM; dumKA; dumKI; ];
column_reaction        = [ reactions; reactions; reactions(iKM); reactions(iKA); reactions(iKI); ];    
column_reaction_KEGGID = [ reaction_KEGGID; reaction_KEGGID; reaction_KEGGID(iKM); reaction_KEGGID(iKA); reaction_KEGGID(iKI); ];    
column_compound        = [ repmat({''},nr,1); repmat({''},nr,1); metabolites(jKM); metabolites(jKA); metabolites(jKI);  ];
column_compound_KEGGID = [ repmat({''},nr,1); repmat({''},nr,1); metabolite_KEGGID(jKM); metabolite_KEGGID(jKA); metabolite_KEGGID(jKI); ];


% Only if required: write other kinds of variables

if options.write_individual_kcat,
  column_quantity = [ column_quantity; repmat({'substrate catalytic rate constant'},nr,1); ...
                      repmat({'product catalytic rate constant'},nr,1);  ];
  column_parameterID = [ column_parameterID; numbered_names_simple('kcrf_R',nr); ...
                      numbered_names_simple('kcrr_R',nr);  ];
  column_mode = [ column_mode; kinetics_mode.Kcatf; kinetics_mode.Kcatr;  ];
  column_unit = [ column_unit; repmat({'1/s'},nr,1); repmat({'1/s'},nr,1); ];    
  column_reaction = [ column_reaction; reactions; reactions; ];    
  column_compound = [ column_compound; repmat({''},nr,1); repmat({''},nr,1);  ];
  column_reaction_KEGGID = [ column_reaction_KEGGID; reaction_KEGGID; reaction_KEGGID;  ];    
  column_compound_KEGGID = [ column_compound_KEGGID; repmat({''},nr,1); repmat({''},nr,1);  ];
  
  for itt = 1:length(more_column_names),
    cn = more_column_names{itt};
    columns_more.(cn)      = [ columns_more.(cn);      kinetics_more.(cn).Kcatf;];
    columns_more.(cn)      = [ columns_more.(cn);      kinetics_more.(cn).Kcatr; ];
  end
end

if options.write_standard_chemical_potential,
  column_quantity        = [ column_quantity; repmat({'standard chemical potential'},nm,1)];
  column_parameterID     = [ column_parameterID; numbered_names_simple('mu0_M',nm)];
  column_mode            = [ column_mode; kinetics_mode.mu0];
  column_unit            = [ column_unit; repmat({'kJ/mol'},nm,1)];
  column_reaction        = [ column_reaction; repmat({''},nm,1)];    
  column_compound        = [ column_compound; metabolites];
  column_reaction_KEGGID = [ column_reaction_KEGGID;  repmat({''},nm,1)];    
  column_compound_KEGGID = [ column_compound_KEGGID; metabolite_KEGGID];

  for itt = 1:length(more_column_names),
    cn = more_column_names{itt};
    columns_more.(cn)          = [ columns_more.(cn);      kinetics_more.(cn).mu0];
  end
end

if options.write_chemical_potential,
  column_quantity        = [ column_quantity; repmat({'chemical_potential'},nm,1)];
  column_parameterID     = [ column_parameterID; numbered_names_simple('mu_M',nm)];
  column_mode            = [ column_mode; kinetics_mode.mu];
  column_unit            = [ column_unit; repmat({'kJ/mol'},nm,1)];
  column_reaction        = [ column_reaction; repmat({''},nm,1)];    
  column_compound        = [ column_compound; metabolites];
  column_reaction_KEGGID = [ column_reaction_KEGGID;  repmat({''},nm,1)];    
  column_compound_KEGGID = [ column_compound_KEGGID; metabolite_KEGGID];

  for itt = 1:length(more_column_names),
    cn = more_column_names{itt};
    columns_more.(cn)          = [ columns_more.(cn);      kinetics_more.(cn).mu];
  end
end

if options.write_reaction_affinity,
  column_quantity        = [ column_quantity; repmat({'reaction affinity'},nr,1)];
  column_parameterID     = [ column_parameterID; numbered_names_simple('A_R',nr)];
  column_mode            = [ column_mode; kinetics_mode.A];
  column_unit            = [ column_unit; repmat({'kJ/mol'},nr,1)];
  column_reaction        = [ column_reaction;  reactions];    
  column_compound        = [ column_compound; repmat({''},nr,1)];
  column_reaction_KEGGID = [ column_reaction_KEGGID; reaction_KEGGID];    
  column_compound_KEGGID = [ column_compound_KEGGID;  repmat({''},nr,1)];

  for itt = 1:length(more_column_names),
    cn = more_column_names{itt};
    columns_more.(cn)          = [ columns_more.(cn);      kinetics_more.(cn).A];
  end
end

if options.write_std_GFE_of_reaction,
  column_quantity        = [ column_quantity; repmat({'standard Gibbs energy of reaction'},nr,1)];
  column_parameterID     = [ column_parameterID; numbered_names_simple('deltaGFE0_R',nr)];
  column_mode            = [ column_mode; -RT * log(kinetics_mode.Keq)];
  column_unit            = [ column_unit; repmat({'kJ/mol'},nr,1)];
  column_reaction        = [ column_reaction;  reactions];    
  column_compound        = [ column_compound; repmat({''},nr,1)];
  column_reaction_KEGGID = [ column_reaction_KEGGID; reaction_KEGGID];    
  column_compound_KEGGID = [ column_compound_KEGGID;  repmat({''},nr,1)];

  for itt = 1:length(more_column_names),
    cn = more_column_names{itt};
    columns_more.(cn)          = [ columns_more.(cn);      kinetics_more.(cn).A ];
  end
end

if options.write_concentrations,
  column_quantity        = [ column_quantity;  repmat({'concentration'},nm,1)];
  column_parameterID     = [ column_parameterID; cellstr([char(repmat({'c_'},nm,1)) char(network.metabolites)])];
  column_mode            = [ column_mode; kinetics_mode.c];
  column_unit            = [ column_unit;  repmat({'mM'},nm,1)];    
  column_reaction        = [ column_reaction;  repmat({''},nm,1)];    
  column_compound        = [ column_compound; metabolites];
  column_reaction_KEGGID = [ column_reaction_KEGGID;  repmat({''},nm,1)];    
  column_compound_KEGGID = [ column_compound_KEGGID;  metabolite_KEGGID];

  for itt = 1:length(more_column_names),
    cn = more_column_names{itt};
    columns_more.(cn)          = [ columns_more.(cn);      kinetics_more.(cn).c];
  end
end

if options.write_enzyme_concentrations,
  column_quantity        = [ column_quantity; repmat({'concentration of enzyme'},nr,1)];
  column_parameterID     = [ column_parameterID; numbered_names_simple('u_R',nr)];
  column_mode            = [ column_mode; kinetics_mode.u];
  column_unit            = [ column_unit; repmat({'mM'},nr,1)];
  column_reaction        = [ column_reaction;  reactions];    
  column_compound        = [ column_compound; repmat({''},nr,1)];
  column_reaction_KEGGID = [ column_reaction_KEGGID; reaction_KEGGID];    
  column_compound_KEGGID = [ column_compound_KEGGID;  repmat({''},nr,1)];

  for itt = 1:length(more_column_names),
    cn = more_column_names{itt};
    columns_more.(cn)          = [ columns_more.(cn);      kinetics_more.(cn).u];
  end
end

if isfield(network,'enzyme_mass'),
  column_quantity        = [ column_quantity; repmat({'protein molecular mass'},nr,1)];
  column_parameterID     = [ column_parameterID; numbered_names_simple('em_',nr)];
  column_mode            = [ column_mode; network.enzyme_mass];
  column_unit            = [ column_unit; repmat({'Da'},nr,1)];
  column_reaction        = [ column_reaction;  reactions];    
  column_compound        = [ column_compound; repmat({''},nr,1)];
  column_reaction_KEGGID = [ column_reaction_KEGGID; reaction_KEGGID];    
  column_compound_KEGGID = [ column_compound_KEGGID;  repmat({''},nr,1)];

  for itt = 1:length(more_column_names),
    cn = more_column_names{itt};
    columns_more.(cn) = [ columns_more.(cn); repmat({''},nr,1)];
  end
end

if isfield(network,'metabolite_mass'),
  column_quantity        = [ column_quantity;  repmat({'molecular mass'},nm,1)];
  column_parameterID     = [ column_parameterID; cellstr([char(repmat({'mm_'},nm,1)) char(network.metabolites)])];
  column_mode            = [ column_mode; network.metabolite_mass];
  column_unit            = [ column_unit;  repmat({'Da'},nm,1)];    
  column_reaction        = [ column_reaction;  repmat({''},nm,1)];
  column_compound        = [ column_compound; metabolites];
  column_reaction_KEGGID = [ column_reaction_KEGGID;  repmat({''},nm,1)];    
  column_compound_KEGGID = [ column_compound_KEGGID;  metabolite_KEGGID];

  for itt = 1:length(more_column_names),
    cn = more_column_names{itt};
    columns_more.(cn) = [ columns_more.(cn); repmat({''},nm,1)];
  end
end

sbtab_attributes = struct('TableID', 'Parameter', 'TableType','Quantity', 'TableName','Parameter');

quantity_table = sbtab_table_construct(sbtab_attributes, {'QuantityType','Reaction','Compound',options.value_column_name,'Unit'}, ...
                                       {column_quantity,column_reaction,column_compound,column_mode,column_unit});

for itt = 1:length(more_column_names),
  cn = more_column_names{itt};
  quantity_table = sbtab_table_add_column(quantity_table,more_column_names{itt},columns_more.(cn));
end

if isfield(network, 'reaction_KEGGID'),
  if sum(cellfun('length',network.reaction_KEGGID)),
    quantity_table = sbtab_table_add_column(quantity_table,'Reaction:Identifiers:kegg.reaction',column_reaction_KEGGID);
  end
end

if isfield(network, 'metabolite_KEGGID'),
  if sum(cellfun('length',network.metabolite_KEGGID)),
    quantity_table = sbtab_table_add_column(quantity_table,'Compound:Identifiers:kegg.compound',column_compound_KEGGID);
  end
end

if options.modular_rate_law_parameter_id, 
  quantity_table = sbtab_table_add_column(quantity_table, 'ID', column_parameterID, 1);
end

if length(filename), sbtab_table_save(quantity_table,struct('filename',filename)); end
```
