## Supplementary material for "In-depth computational analysis of natural and artificial carbon fixation pathways": MATLAB files: modular_reduce_to_subnetwork.m

```
function kinetics = modular_reduce_to_subnetwork(kinetics, indm, indr)

% kinetics = modular_reduce_to_subnetwork(kinetics, indm, indr)

switch kinetics.type,
  case {'cs','ms','rp','ma','fm'},
  
    kinetics.u   =     kinetics.u(indr)   ;
    kinetics.c   =     kinetics.c(indm)   ;
    kinetics.KA  =     kinetics.KA(indr,indm)  ;
    kinetics.KI  =     kinetics.KI(indr,indm)  ;
    kinetics.KM  =     kinetics.KM(indr,indm)  ;
    kinetics.KV  =     kinetics.KV(indr)    ;
    kinetics.Keq =     kinetics.Keq(indr)   ;
    kinetics.h   =     kinetics.h(indr)   ;

  otherwise, error('unknown kinetics type');
end
```
