## Supplementary material for "In-depth computational analysis of natural and artificial carbon fixation pathways": MATLAB files: modular_to_numeric_initialise.m

```
function [numeric_network,numeric_kinetics] = modular_to_numeric_initialise(network,kinetics,dilution);

% [numeric_network,numeric_kinetics] = modular_to_numeric_initialise(network,kinetics,dilution);
%
% translate metabolic network datastructure with modular kinetics 
% into metabolic network data structure with "numeric" kinetics,
% including a dilution term for every molecular species

[nr,nm,nx,KM_indices,KA_indices,KI_indices,nKM,nKA,nKI] = network_numbers(network);

p = struct;

for it = 1:nr,
  p = setfield(p,['u_',num2str(it)],kinetics.u(it));
end

if exist('dilution','var'), 
  p.mu = dilution; 
  p.external = network.external; 
end

p.kinetics = kinetics;
p.N = network.N;
p.W = network.regulation_matrix;
p.ind_ext = find(network.external);
p.h = network.kinetics.h;

numeric_kinetics.type              = 'numeric';
numeric_kinetics.velocity_function = @modular_to_numeric_velocities;
numeric_kinetics.parameters        = p;

% -------------------------------------------------------------------

numeric_network         = network;
ind_int = find(network.external==0);
dilution_actions = cellstr([repmat('dilution_',length(ind_int),1) char(network.metabolites(ind_int))]);

numeric_network.actions           = [network.actions; dilution_actions];
numeric_network.N(ind_int, nr+(1:length(ind_int))) = -eye(length(ind_int));
numeric_network.reversible        = [network.reversible; zeros(length(ind_int),1)];
numeric_network.regulation_matrix = [network.regulation_matrix; zeros(length(ind_int),nm)];
numeric_network.h                 = [network.kinetics.h; ones(length(ind_int),1)];
numeric_network.kinetics          = numeric_kinetics;
```
