## Supplementary material for "In-depth computational analysis of natural and artificial carbon fixation pathways": MATLAB files: modular_to_numeric_velocities.m

```
function v = modular_to_numeric_velocities(s,p)

% v = modular_to_numeric_velocities(s,p)

% "numeric" style api for modular kinetics, 
% for details see modular_to_numeric_initialise.m

% backtranslation of kinetic constants

kinetics = p.kinetics;
for it = 1:size(p.kinetics.u,1),
  kinetics.u(it)  = getfield(p,['u_',num2str(it)]);
end

v = modular_velocities(p.kinetics.type, p.N, p.W, p.ind_ext,kinetics.u,s,kinetics.KA,kinetics.KI,kinetics.KM,kinetics.KV,kinetics.Keq,p.h);
 
% append dilution reactions for all internal metabolites

if isfield(p,'mu'),
  ind_internal = find(p.external==0); 
  v = [v; p.mu * s(ind_internal)];
end
```
