## Supplementary material for "In-depth computational analysis of natural and artificial carbon fixation pathways": MATLAB files: mrl_display_reaction_parameters.m

```
function mrl_display_reaction_parameters(network, r, ind_r_list)

eval(default('ind_r_list','1:length(network.actions)')); 

for it_r = 1:length(ind_r_list), 

ind_r = ind_r_list(it_r);

my_Keq   = r.Keq(ind_r);
my_Kcatf = r.Kcatf(ind_r);
my_Kcatr = r.Kcatr(ind_r);

display(sprintf('Reaction %s:',network.actions{ind_r}));
display(sprintf(' Keq     = %f',my_Keq))
display(sprintf(' Kcatf   = %f',my_Kcatf))
display(sprintf(' Kcatr   = %f',my_Kcatr))

ind_m_list = find(network.N(:,ind_r)<0);
my_KM_sub = full(r.KM(ind_r,ind_m_list) .* abs(network.N(ind_m_list,ind_r)'));
for it_m = 1:length(ind_m_list),
 ind_m =  ind_m_list(it_m);
 display(sprintf(' KM(sub) = %f (%s)',full(r.KM(ind_r,ind_m)),network.metabolites{ind_m}))
end

ind_m_list = find(network.N(:,ind_r)>0);
my_KM_prod = full(r.KM(ind_r,ind_m_list) .* abs(network.N(ind_m_list,ind_r)'));
for it_m = 1:length(ind_m_list),
 ind_m =  ind_m_list(it_m);
 display(sprintf(' KM(prod)= %f (%s)',full(r.KM(ind_r,ind_m)),network.metabolites{ind_m}))
end

ind_m_list = find([r.KI(ind_r,:)~=0].*[isfinite(r.KI(ind_r,:))]);
for it_m = 1:length(ind_m_list),
 ind_m =  ind_m_list(it_m);
 display(sprintf(' KI     = %f (%s)',full(r.KI(ind_r,ind_m)),network.metabolites{ind_m}))
end

ind_m_list = find([r.KA(ind_r,:)~=0].*[isfinite(r.KA(ind_r,:))] );
for it_m = 1:length(ind_m_list),
 ind_m =  ind_m_list(it_m);
 display(sprintf(' KA     = %f (%s)',full(r.KA(ind_r,ind_m)),network.metabolites{ind_m}))
end

Keq_haldane = my_Kcatf / my_Kcatr * prod(my_KM_prod) / prod(my_KM_sub);
display(sprintf(' Keq(hald)=%f',Keq_haldane))

end
```
