## Supplementary material for "In-depth computational analysis of natural and artificial carbon fixation pathways": MATLAB files: mrl_kinetics_to_sbtab.m

```
function s = mrl_kinetics_to_sbtab(network, kinetics, parameter_prior, save_quantities, file_basename)

% s = mrl_kinetics_to_sbtab(network, kinetics, parameter_prior, save_quantities, file_basename)
% 
% Export kinetic parameters to SBtab format
  
eval(default('file_basename','[]', 'parameter_prior', 'biochemical_parameter_prior','save_quantities','[]'));

if isempty(save_quantities),
  ll = label_names(fieldnames(network.kinetics),parameter_prior.Symbol);
  ll = ll(find(ll));
  save_quantities = parameter_prior.QuantityType(ll);
end

c   = kinetics.c;
u   = kinetics.u;
KA  = kinetics.KA;
KM  = kinetics.KM;
KI  = kinetics.KI;
kc  = kinetics.KV;
if isfield(kinetics,'KVratio'),
  keq = ms_KM_KVratio_to_Keq(network.N,kinetics.KM,kinetics.KVratio);
else
  keq  = kinetics.Keq;  
end

[nr,nm,nx,KM_indices,KA_indices,KI_indices,nKM,nKA,nKI] = network_numbers(network);

[KM_ir, KM_im] = ind2sub([nr,nm],KM_indices);
[KA_ir, KA_im] = ind2sub([nr,nm],KA_indices);
[KI_ir, KI_im] = ind2sub([nr,nm],KI_indices);

metabolite   = network.metabolites;
metaboliteID = network.metabolite_KEGGID;
reaction     = network.actions;
reactionID   = network.MiriamID__urn_miriam_kegg_reaction;

% --------------------------------------------------

s = {sprintf('!!SBtab TableType="QuantityData"\n!QuantityType\t!SBMLReactionID\t!SBMLSpeciesID\t!Reaction MiriamID::urn:miriam:kegg.reaction\t!Compound MiriamID::urn:miriam:kegg.compound\t!Mean\t!Std\t!Unit')};

for itt = 1:length(save_quantities),
  
  switch save_quantities{itt},

    case 'concentration',
      for it =1:nm,
        s = [s; {sprintf('%s\t\t%s\t\t%s\t%f\t%f\tmM\t\t',save_quantities{itt},metabolite{it},metaboliteID{it},c(it),c(it))}];
      end
      
    case 'concentration of enzyme',
      for it =1:nr,
        s = [s; {sprintf('%s\t%s\t\t%s\t\t%f\t%f\tmM\t\t',save_quantities{itt},reaction{it},reactionID{it},u(it),u(it))}];
      end
      
    case 'equilibrium constant',
      for it =1:nr,
        s = [s; {sprintf('%s\t%s\t\t%s\t\t%3.5g\t\t\t',save_quantities{itt},reaction{it},reactionID{it},keq(it))}];
      end
      
    case 'catalytic rate constant geometric mean',
      for it =1:nr,
        s = [s; {sprintf('%s\t%s\t\t%s\t\t%3.5g\t1/s\t\t',save_quantities{itt},reaction{it},reactionID{it},kc(it))}];
      end
      
    case 'Michaelis constant',
      for it =1:nKM,
        s = [s; {sprintf('%s\t%s\t%s\t%s\t%s\t%3.5g\tmM\t\t',save_quantities{itt},reaction{KM_ir(it)},metabolite{KM_im(it)},reactionID{KM_ir(it)},metaboliteID{KM_im(it)},KM(it))}];
      end
      
    case 'activation constant',
      for it =1:nKA,
        s = [s; {sprintf('%s\t%s\t%s\t%s\t%s\t%3.5g\tmM\t\t',save_quantities{itt},reaction{KA_ir(it)},metabolite{KA_im(it)},reactionID{KA_ir(it)},metaboliteID{KA_im(it)},KM(it))}];
      end
      
    case 'inhibition constant',
      for it =1:nKI,
        s = [s; {sprintf('%s\t%s\t%s\t%s\t%s\t%3.5g\tmM\t\t',save_quantities{itt},reaction{KI_ir(it)},metaboliteID{KI_im(it)},reaction{KI_ir(it)},metaboliteID{KI_im(it)},KM(it))}];
      end
  end
  
end

if length(file_basename),
 mytable(s,0,[file_basename '_QuantityData.tsv']);
end
```
