## Supplementary material for "In-depth computational analysis of natural and artificial carbon fixation pathways": MATLAB files: ms_import_kinetic.m

```
function [kin_data, parameter_prior] = ms_import_kinetic(network,kinetic_balanced_file)

%[kin_data,parameter_prior] = ms_import_kinetic(network,kinetic_balanced_file)
%
% Read kinetics data SBtab file with averaged values
% 
% (referred to by 'kinetic_balanced_file', written by jannis' program), 
% collect all parameters that are useful for a given metabolic network
% and put them into a matlab ms kinetics data structure
%
% Similar functions: 'sbtab_to_modular_rate_law', 'sbtab_to_modular_rate_law_via_kinetic_data'
  
eval(default('verbose','1'));

% --------------------------------
% make empty parameter structure

[nr,nm,nx,KM_indices,KA_indices,KI_indices,nKM,nKA,nKI] = network_numbers(network);

%data = ncsp_kinetic_data_empty(network);

if length(kinetic_balanced_file),

list = ncsp_kinetic_data_load_table(kinetic_balanced_file);

% --------------------------------

ind_c   = find(strcmp('concentration',              list.QuantityType));
ind_u   = find(strcmp('concentration of enzyme',    list.QuantityType));
ind_mu0 = find(strcmp('standard chemical potential',list.QuantityType));
ind_Keq = find(strcmp('equilibrium constant',       list.QuantityType));
ind_KM  = find(strcmp('Michaelis constant',         list.QuantityType));
ind_KA  = find(strcmp('activation constant',        list.QuantityType));
ind_KI  = find(strcmp('inhibitory constant',        list.QuantityType));
ind_KVp = find(strcmp('substrate catalytic rate constant', list.QuantityType));
ind_KVm = find(strcmp('product catalytic rate constant',   list.QuantityType));

[kin_data.log_c.mean,kin_data.log_c.std] = lognormal_normal2log(list.Mean(ind_c),list.Std(ind_c),'arithmetic');
[kin_data.log_u.mean,kin_data.log_u.std] = lognormal_normal2log(list.Mean(ind_u),list.Std(ind_u),'arithmetic');
kin_data.mu0.mean             = list.Mean(ind_mu0);
kin_data.mu0.std              = list.Std(ind_mu0);
[kin_data.log_Keq.mean,kin_data.log_Keq.std] = lognormal_normal2log(list.Mean(ind_Keq),list.Std(ind_Keq),'arithmetic');
kin_data.log_KM.mean             = sparse(nr,nm);
kin_data.log_KA.mean             = sparse(nr,nm);
kin_data.log_KI.mean             = sparse(nr,nm);
kin_data.log_KM.std              = sparse(nr,nm);
kin_data.log_KA.std              = sparse(nr,nm);
kin_data.log_KI.std              = sparse(nr,nm);
[kin_data.log_KM.mean(KM_indices),kin_data.log_KM.std(KM_indices)] = ...
    lognormal_normal2log(list.Mean(ind_KM),list.Std(ind_KM),'arithmetic');;
[kin_data.log_KA.mean(KA_indices),kin_data.log_KA.std(KA_indices)] = ...
    lognormal_normal2log(list.Mean(ind_KA),list.Std(ind_KA),'arithmetic');;
[kin_data.log_KI.mean(KI_indices),kin_data.log_KI.std(KI_indices)] = ...
    lognormal_normal2log(list.Mean(ind_KI),list.Std(ind_KI),'arithmetic');;

else 
  kin_data = kin_data_construct(network);
end

% ---------------------------------------------------
% build a structure for the parameter prior based on the kinetic data
% (this is just a rough guess without proper covariance matrices...)

[nr,nm,nx,KM_indices,KA_indices,KI_indices,nKM,nKA,nKI] = network_numbers(network);

clear parameter_prior;

parameter_prior.log_c.mean  = kin_data.log_c.mean;
parameter_prior.mu0.mean    = kin_data.mu0.mean;
parameter_prior.mu0.mean(~isfinite(parameter_prior.mu0.mean)) = nan;
parameter_prior.mu0.std     = kin_data.mu0.std;
parameter_prior.log_KM      = kin_data.log_KM;
parameter_prior.log_KA      = kin_data.log_KA;
parameter_prior.log_KI      = kin_data.log_KI;
parameter_prior.log_KV.mean = nan * ones(nr,1);
parameter_prior.log_KV.std  = nan * ones(nr,1);

unknown_mu0_mean    = nanmean(parameter_prior.mu0.mean);
unknown_mu0_std     = nanstd(parameter_prior.mu0.mean);

unknown_log_KM_mean = nanmean(parameter_prior.log_KM.mean(KM_indices));
unknown_log_KM_std  = nanstd(parameter_prior.log_KM.mean(KM_indices));
unknown_log_KA_mean = nanmean(parameter_prior.log_KA.mean(KA_indices));
unknown_log_KA_std  = nanstd(parameter_prior.log_KA.mean(KA_indices));
unknown_log_KI_mean = nanmean(parameter_prior.log_KI.mean(KI_indices));
unknown_log_KI_std  = nanstd(parameter_prior.log_KI.mean(KI_indices));
unknown_log_KV_mean = nanmean(parameter_prior.log_KV.mean);
unknown_log_KV_std  = nanstd(parameter_prior.log_KV.mean);

if isnan(unknown_log_KM_mean), unknown_log_KM_mean = 0;  unknown_log_KM_std = log(10^3); end 
if isnan(unknown_log_KA_mean), unknown_log_KA_mean = 0;  unknown_log_KA_std = log(10^3); end 
if isnan(unknown_log_KI_mean), unknown_log_KI_mean = 0;  unknown_log_KI_std = log(10^3); end 
if isnan(unknown_log_KV_mean), unknown_log_KV_mean = 0;  unknown_log_KV_std = log(10^5); end 

parameter_prior.log_c.std   = kin_data.log_c.std;

parameter_prior.mu0.std(isnan(parameter_prior.mu0.mean))  = unknown_mu0_std;
parameter_prior.mu0.mean(isnan(parameter_prior.mu0.mean)) = unknown_mu0_mean;

parameter_prior.log_KM.std(isnan(parameter_prior.log_KM.mean))  = unknown_log_KM_std;
parameter_prior.log_KM.mean(isnan(parameter_prior.log_KM.mean)) = unknown_log_KM_mean;
parameter_prior.log_KA.std(isnan(parameter_prior.log_KA.mean))  = unknown_log_KA_std;
parameter_prior.log_KA.mean(isnan(parameter_prior.log_KA.mean)) = unknown_log_KA_mean;
parameter_prior.log_KI.std(isnan(parameter_prior.log_KI.mean))  = unknown_log_KI_std;
parameter_prior.log_KI.mean(isnan(parameter_prior.log_KI.mean)) = unknown_log_KI_mean;
parameter_prior.log_KV.std(isnan(parameter_prior.log_KV.mean))  = unknown_log_KV_std;
parameter_prior.log_KV.mean(isnan(parameter_prior.log_KV.mean)) = unknown_log_KV_mean;

parameter_prior.mu0.cov  = diag(parameter_prior.mu0.std.^2);

parameter_prior.log_Keq.mean = -network.N' * parameter_prior.mu0.mean/RT;
parameter_prior.log_Keq.cov  = [1/RT^2] * network.N' * parameter_prior.mu0.cov * network.N;
parameter_prior.log_Keq.std  = sqrt(diag(parameter_prior.log_Keq.cov));
```
