## Supplementary material for "In-depth computational analysis of natural and artificial carbon fixation pathways": MATLAB files: alpha_to_betagamma.m

```
function [beta_A, gamma_A] = alpha_to_betagamma(alpha_A)

% [beta_A, gamma_A] = alpha_to_betagamma(alpha_A)

[nr,nm] = size(alpha_A);

beta_A = sparse(nr,nm);
beta_A(find(alpha_A)) = 1-alpha_A(find(alpha_A));

gamma_A = alpha_A .* beta_A;
```
