## Supplementary material for "In-depth computational analysis of natural and artificial carbon fixation pathways": MATLAB files: alpha_to_k.m

```
function KX = alpha_to_k(alpha_X,c,hill)

% KX = alpha_to_k(alpha_X,c,hill)

eval(default('hill','1'));

[nr,nm] = size(alpha_X);
KX      = sparse(nr,nm);
KX(find(alpha_X)) = alpha_X(find(alpha_X))./(1-alpha_X(find(alpha_X)));

if length(hill)==1, 
  KX      = KX.^(1/hill);
else
  KX      = KX.^(1./repmat(hill,1,size(alpha_X,2)));  
end

KX      = KX * diag(sparse(c));
```
