## Supplementary material for "In-depth computational analysis of natural and artificial carbon fixation pathways": MATLAB files: k_to_alpha.m

```
function [alpha_X,beta_X] = k_to_alpha(KX,c,hill);

% [alpha_X,beta_X] = k_to_alpha(KX,c,hill);

eval(default('hill','1'));

[nr,nm] = size(KX);
ind_KX  = find(KX);
alpha_X = sparse(nr,nm); 

if nargout == 1,
  log_alpha_X = k_to_log_alpha(KX,c,hill);
  alpha_X(ind_KX) = exp(log_alpha_X(ind_KX));
else
  [log_alpha_X,log_beta_X] = k_to_log_alpha(KX,c,hill);
  alpha_X(ind_KX)  = exp(log_alpha_X(ind_KX));
  beta_X           = sparse(nr,nm); 
  beta_X(ind_KX)   = exp(log_beta_X(ind_KX));
end
```
