## Supplementary material for "In-depth computational analysis of natural and artificial carbon fixation pathways": MATLAB files: k_to_log_alpha.m

```
function [log_alpha_X,log_beta_X] = k_to_log_alpha(KX,c,hill);

% log_alpha_X,log_beta_X: sparse matrices

if ~exist('hill','var'), hill = 1; end

[nr,nm] = size(KX);
ind_KX  = find(KX);

C                     = repmat(c',nr,1);
log_alpha_X           = sparse(nr,nm); 
log_alpha_X(ind_KX)   = - log( 1 + [C((ind_KX)) ./ KX(ind_KX)].^hill  );

if nargout >1,
  log_beta_X          = sparse(nr,nm); 
  log_beta_X(ind_KX)  = log( [C((ind_KX)) ./ KX(ind_KX)].^hill  ) + log_alpha_X(ind_KX);
end
```
