## Supplementary material for "In-depth computational analysis of natural and artificial carbon fixation pathways": MATLAB files: k_to_log_alpha_fast.m

```
function [log_alpha_X,log_beta_X] = k_to_log_alpha_fast(KX,KX_rel,c,ind_KX,ind_KX_metabolite_index,pars);

% log_alpha_X,log_beta_X: sparse matrices

log_alpha_X           = sparse(pars.nr,pars.nm); 
log_alpha_X(ind_KX)   = - log( 1 + c(ind_KX_metabolite_index) ./ KX_rel  );

if nargout > 1,
  log_beta_X          = sparse(pars.nr,pars.nm); 
  log_beta_X(ind_KX)  = log( c(ind_KX_metabolite_index) ./ KX_rel) + log_alpha_X(ind_KX);
end
```
