## Supplementary material for "In-depth computational analysis of natural and artificial carbon fixation pathways": MATLAB files: modular_kcat_linear_to_KV_Keq.m

```
function [kinetics,KV,Keq] = modular_kcat_linear_to_KV_Keq(N,kinetics,kcat_linear_plus,kcat_linear_minus,Keq)

% [kinetics,KV,Keq] = modular_kcat_linear_to_KV_Keq(N,kinetics,kcat_linear_plus,kcat_linear_minus,Keq)
%
% either kcat_linear_minus or Keq has to be given
% in case of conflict, kcat_linear_minus will override Keq

eval(default('kcat_linear_minus','[]','Keq','[]'));

all_KM_plus             = ones(size(N'));
all_KM_plus(find(N'<0)) = kinetics.KM(find(N'<0));
KMprod_plus             = prod(all_KM_plus.^(N'),2);
kcatplus                = kcat_linear_plus .* KMprod_plus;

if length(kcat_linear_minus),
  all_KM_minus             = ones(size(N'));
  all_KM_minus(find(N'>0)) = kinetics.KM(find(N'>0));
  KMprod_minus             = prod(all_KM_minus.^(N'),2);
  kcatminus                = kcat_linear_minus.* KMprod_minus;
else, 
  kcatminus = [];
end

[kinetics,KV,Keq] = modular_kcat_to_KV_Keq(N,kinetics,kcatplus,kcatminus,Keq);
```
