## Supplementary material for "In-depth computational analysis of natural and artificial carbon fixation pathways": MATLAB files: modular_kcat_to_KV_Keq.m

```
function [kinetics,KV,Keq] = modular_kcat_to_KV_Keq(N,kinetics,kcatplus,kcatminus,Keq)

% [kinetics,KV,Keq] = modular_kcat_to_KV_Keq(N,kinetics,kcatplus,kcatminus,Keq)

eval(default('kcatminus','[]','Keq','[]'));

all_KM              = ones(size(N'));
all_KM(find(N'~=0)) = kinetics.KM(find(N'~=0));
KMprod              = prod(all_KM.^(N'),2);

if length(kcatminus),
  Keq = kcatplus./kcatminus./KMprod;
end

KV  = sqrt([kcatplus .* kcatminus]);

kinetics.KV  = KV;
kinetics.Keq = Keq;
```
