## Supplementary material for "In-depth computational analysis of natural and artificial carbon fixation pathways": MATLAB files: modular_KV_Keq_to_kcat.m

```
function [kcatplus, kcatminus] = modular_KV_Keq_to_kcat(N,kinetics,KV,Keq,KM,h)

% [kcatplus, kcatminus] = modular_kcat_to_KV_Keq(N,kinetics,KV,Keq,KM)

if ~exist('KV', 'var'), 
  KV  = kinetics.KV;   
  Keq = kinetics.Keq;
  KM  = kinetics.KM;    
  h   = ones(size(KV)); 
end

[kcatplus,kcatminus] = ms_compute_Kcat(N,KM,KV,Keq);
```
