## Supplementary material for "In-depth computational analysis of natural and artificial carbon fixation pathways": MATLAB files: modular_par2vector.m

```
function [v,names] = modular_par2vector(p,network,no_names)

% [v,names] = modular_par2vector(p,network,no_names)
%
% Order: [p.u; p.c; column(p.KA(KA_indices)); column(p.KI(KI_indices)); column(p.KM(KM_indices)); p.KV; p.Keq];

[nr,nm,nx,KM_indices,KA_indices,KI_indices,nKM,nKA,nKI] = network_numbers(network);

v = [p.u; p.c; column(p.KA(KA_indices)); column(p.KI(KI_indices)); column(p.KM(KM_indices)); p.KV; p.Keq];

if no_names,
  names =[];
else,
  u_names        = numbered_names('u',nr);
  c_names        = numbered_names('c',nm);
  KA_names       = numbered_names('KA',[nr,nm]);
  KI_names       = numbered_names('KI',[nr,nm]);
  KM_names       = numbered_names('KM',[nr,nm]);
  KV_names       = numbered_names('KV',nr);
  Keq_names      = numbered_names('Keq',nr);
  names          = [u_names;c_names;column(KA_names(KA_indices));column(KI_names(KI_indices));...
                    column(KM_names(KM_indices));KV_names;Keq_names];
end
```
