## Supplementary material for "In-depth computational analysis of natural and artificial carbon fixation pathways": MATLAB files: ms_compute_Kcat.m

```
function [kcatplus,kcatminus] = ms_compute_Kcat(N,KM,KV,Keq,h);

% [kcatplus,kcatminus] = ms_compute_Kcat(N,KM,KV,Keq);

if ~exist('h','var'), h = ones(size(KV)); end
  
[log_kcatplus,log_kcatminus] = ms_compute_log_Kcat(N,KM,KV,Keq,h);
kcatplus  = exp(log_kcatplus);
kcatminus = exp(log_kcatminus);
```
