## Supplementary material for "In-depth computational analysis of natural and artificial carbon fixation pathways": MATLAB files: ms_compute_log_Kcat.m

```
function [log_kcatplus,log_kcatminus] = ms_compute_log_Kcat(N,KM,KV,Keq,h)

% [log_kcatplus,log_kcatminus] = ms_compute_log_Kcat(N,KM,KV,Keq,h);

if ~exist('h','var'), h = ones(size(KV)); end

log_KV              = log(KV);
log_Keq             = log(Keq);

ind_N               = find(N'~=0);
all_log_KM          = sparse(size(N,2),size(N,1));
all_log_KM(ind_N)   = log(KM(ind_N) + 10^-15);

log_prod_KM         = sum( N' .* all_log_KM , 2);
log_kcatplus        = log_KV + 0.5 * h .* ( log_Keq - log_prod_KM );
log_kcatminus       = log_KV - 0.5 * h .* ( log_Keq - log_prod_KM );
```
