## Supplementary material for "In-depth computational analysis of natural and artificial carbon fixation pathways": MATLAB files: ms_KM_kcat_to_Keq_KV.m

```
function [Keq,KV] = ms_KM_kcat_to_Keq_KV(N,kinetics,KM,kcatplus,kcatminus);

% [Keq,KV] = ms_KM_kcat_to_Keq_KV(N,kinetics,KM,kcatplus,kcatminus);

Keq           = ms_KM_KVratio_to_Keq(N,KM,kcatplus ./ kcatminus);
[kinetics,KV] = modular_kcat_to_KV_Keq(N,kinetics,kcatplus,kcatminus,Keq);
```
