## Supplementary material for "In-depth computational analysis of natural and artificial carbon fixation pathways": MATLAB files: ms_KM_Keq_to_KVratio.m

```
function KVratio = ms_KM_Keq_to_KVratio(N,KM,Keq);

% KVratio = ms_KM_Keq_to_KVratio(N,KM,Keq);

all_KM              = ones(size(N'));
all_KM(find(N'~=0)) = KM(find(N'~=0));
KVratio             = Keq .* prod(all_KM.^(-N'),2);
```
