## Supplementary material for "In-depth computational analysis of natural and artificial carbon fixation pathways": MATLAB files: ms_KM_KVratio_to_Keq.m

```
function keq = ms_KM_KVratio_to_Keq(N,KM,KVratio);

% keq = ms_KM_KVratio_to_Keq(N,KM,KVratio);

all_KM              = ones(size(N'));
all_KM(find(N'~=0)) = KM(find(N'~=0));
keq                 = KVratio .* prod(all_KM.^(N'),2);
```
