## Supplementary material for "In-depth computational analysis of natural and artificial carbon fixation pathways": MATLAB files: sbtab_to_modular_rate_law_via_kinetic_data.m

```
function [kinetics, kinetic_data] = sbtab_to_modular_rate_law(network, file_kinetic_data, options)

% [kinetics, kinetic_data] = sbtab_to_modular_rate_law(network,file_kinetic_data,options)
% 
% Build 'kinetics' data structure from kinetic data (in SBtab file)
%
% Similar functions: 'ms_import_kinetic', 'sbtab_to_modular_rate_law'
  
eval(default('options','struct'));

options_default = struct('use_sbml_ids',1,'kinetic_law','cs','verbose','0');
options         = join_struct(options_default,options);

switch options.kinetic_law,
  case {'cs','ms','rp','ma','fm'}, % UPDATE rate law names!
     kinetics = set_kinetics(network,options.kinetic_law);
  otherwise, error('Conversion is only possible for modular rate law');
end

data_quantities = {'equilibrium constant','catalytic rate constant geometric mean', 'Michaelis constant', 'activation constant', 'inhibitory constant', 'concentration', 'concentration of enzyme'};

parameter_prior = biochemical_parameter_prior;

kinetic_data = kinetic_data_load_(data_quantities, parameter_prior, network, file_kinetic_data, options.use_sbml_ids, 1, 1, options.verbose);

if options.use_sbml_ids,
  if isfield(network,'sbml_id_species')
    metabolites = network.sbml_id_species; 
    reactions   = network.sbml_id_reaction;
  else
    metabolites = network.metabolites; 
    reactions   = network.actions; 
    [metabolites,reactions] = network_adjust_names_for_sbml_export(metabolites,reactions);
  end
end

[nr,nm,nx,ind_KM,ind_KA,ind_KI,nKM,nKA,nKI] = network_numbers(network);

kinetics.u          = kinetic_data.u(:,1).mean;
kinetics.c          = kinetic_data.c(:,1).mean;
kinetics.KA(ind_KA) = kinetic_data.KA.mean(ind_KA);
kinetics.KI(ind_KI) = kinetic_data.KI.mean(ind_KI);
kinetics.KM(ind_KM) = kinetic_data.KM.mean(ind_KM);
kinetics.KV         = kinetic_data.KV.mean;
kinetics.Keq        = kinetic_data.Keq.mean; 
```
