## Supplementary material for "In-depth computational analysis of natural and artificial carbon fixation pathways": MATLAB files: set_modular_kinetics.m

```
function kinetics = set_modular_kinetics(network,kinetic_law);

% kinetics = set_modular_kinetics(network,kinetic_law);

switch kinetic_law, 
  case 'cs', kinetics = set_cs_kinetics(network);
  case 'ds', kinetics = set_ds_kinetics(network);
  case 'ms', kinetics = set_ms_kinetics(network);
  case 'rp', kinetics = set_rp_kinetics(network);
  case 'fd', kinetics = set_fd_kinetics(network);
end
```
