## Supplementary material for "In-depth computational analysis of natural and artificial carbon fixation pathways": MATLAB files: compute_ms_kX_elasticities.m

```
function [E_kX_sc,kX_names,kX] = compute_ms_kX_elasticities(network, c);

% [E_kX_sc,kX_names,kX] = compute_ms_kX_elasticities(network, c);
%
% Scaled elasticities for SM rate law

[nm,nr] = size(network.N);
ind_N  = find((network.N'~=0));
ind_Wp = find((network.regulation_matrix>0)  );
ind_Wm = find((network.regulation_matrix<0)  );

%---------------------------------------------------
% KA values

[i1,i2] = ind2sub([nr,nm],ind_Wp);
kA_names = cellstr([repmat('KA_', length(i1),1), num2str(i1), repmat('_', length(i1),1),num2str(i2)]);

E_kA_sc = sparse(nr,length(i1));
for it = 1:length(i1),
  this_ka = network.kinetics.KA(i1(it),i2(it));
  this_c  = c(i2(it));
  E_kA_sc(i1(it),it ) = - 1 / ( 1+this_c/this_ka );
end


%---------------------------------------------------
% KI values

[i1,i2] = ind2sub([nr,nm],ind_Wm);
kI_names = cellstr([repmat('KI_', length(i1),1), num2str(i1), repmat('_', length(i1),1),num2str(i2)]);

E_kI_sc = sparse(nr,length(i1));
for it = 1:length(i1),
  this_ki = network.kinetics.KI(i1(it),i2(it));
  this_c  = c(i2(it));
  E_kI_sc(i1(it),it ) =  (this_c/this_ki) / ( 1 + this_c/this_ki );
end


%---------------------------------------------------
% KM values

[i1,i2] = ind2sub([nr,nm],ind_N);
kM_names = cellstr([repmat('KM_', length(i1),1), num2str(i1), repmat('_', length(i1),1),num2str(i2)]);

E_kM_sc = sparse(nr,length(i1));
for it = 1:length(i1),
  this_km = network.kinetics.KM(i1(it),i2(it));
  this_c  = c(i2(it));
  this_beta  =  ( this_c/this_km ) / ( 1 + this_c/this_km );
  E_kM_sc(i1(it),it ) =  abs( network.N(i2(it),i1(it)) ) * ( this_beta - 1/2 );
end


%---------------------------------------------------
% KV values

kV_names = cellstr([repmat('KV_', nr,1), num2str((1:nr)')]);

E_kV_sc = eye(nr);


%---------------------------------------------------
% put everything together

kX = [network.kinetics.KA(ind_Wp); ...
      network.kinetics.KI(ind_Wm); ...
      network.kinetics.KM(ind_N ); ...
      network.kinetics.KV         ];

kX_names = [kA_names; kI_names; kM_names; kV_names];

E_kX_sc  = [E_kA_sc,  E_kI_sc,  E_kM_sc,  E_kV_sc ];
```
