## Supplementary material for "In-depth computational analysis of natural and artificial carbon fixation pathways": MATLAB files: ms_vector2par.m

```
function kinetics = ms_vector2par(vector,kinetics,network)

% kinetics = ms_vector2par(vector,kinetics,network)

[nr,nm,nx,KM_indices,KA_indices,KI_indices,n_KM,n_KA,n_KI] = network_numbers(network);

l  = [nr nm n_KA n_KI n_KM nr nr];
l1 = cumsum([0 l]); 
l2 = 1+l1;

kinetics.u              = vector(l2(1):l1(2));                   
kinetics.c              = vector(l2(2):l1(3));                      
kinetics.KA(KA_indices) = vector(l2(3):l1(4));
kinetics.KI(KI_indices) = vector(l2(4):l1(5));
kinetics.KM(KM_indices) = vector(l2(5):l1(6));
kinetics.KV             = vector(l2(6):l1(7));                      
kinetics.Keq            = vector(l2(7):l1(8));
```
