## Supplementary material for "In-depth computational analysis of natural and artificial carbon fixation pathways": MATLAB files: set_ms_kinetics.m

```
function kinetics = set_ms_kinetics(network,parameters)

% kinetics = set_ms_kinetics(network,parameters)

% default values
% parameters.u   = ones(nr,1);
% parameters.c   = ones(nm,1);
% parameters.KA  = sparse(double(network.regulation_matrix>0));
% parameters.KI  = sparse(double(network.regulation_matrix<0));
% parameters.KM  = sparse(double(network.N'~=0));
% parameters.KV  = ones(nr,1);
% parameters.Keq = ones(nr,1);
% parameters.h   = ones(nr,1);

eval(default('parameters','struct()'));

[nm,nr] = size(network.N);

u   = ones(nr,1);
c   = ones(nm,1);
KA  = sparse(double(network.regulation_matrix>0));
KI  = sparse(double(network.regulation_matrix<0));
KM  = sparse(double(network.N'~=0));
KV  = ones(nr,1);
Keq = ones(nr,1);
h   = ones(nr,1);

if isfield(parameters,'u'),       u   = parameters.u;     end 
if isfield(parameters,'c'),       c   = parameters.c;     end 
if isfield(parameters,'KA'),      KA  = parameters.KA;    end 
if isfield(parameters,'KI'),      KI  = parameters.KI;    end 
if isfield(parameters,'KM'),      KM  = parameters.KM;    end 
if isfield(parameters,'KV'),      KV  = parameters.KV;    end 
if isfield(parameters,'Keq'),     Keq = parameters.Keq;   end 
if isfield(parameters,'h'),       h   = parameters.h;     end 

kinetics = struct('type','ms','u',u,'c',c,'KA',KA,'KI',KI,'KM',KM,'KV',KV,'Keq',Keq,'h',h);
```
