## Supplementary material for "In-depth computational analysis of natural and artificial carbon fixation pathways": MATLAB files: rp_get_formula.m

```
function formula = rp_get_formula(r_name,mn,sub,pro,act,inh,m_sub,m_pro)           

% formula = rp_get_formula(r_name,mn,sub,pro,act,inh,m_sub,m_pro)           
%
% r_name reaction name (for naming the parameters)
% mn: list of metabolite names
% sub, pro, act, inh indices of substrates, products, activators and inhibitors
% m_sub, m_pro  absolute values of stoichiometric coefficients for substrates and products

kCratio      = '';
numerator_fw = '';
numerator_bw = '';
activation   = '';
inhibition   = '';

m_sub = full(m_sub);
m_pro = full(m_pro);

if length(sub),
  for it = 1:length(sub),
    if m_sub(it) == 1,
      kCratio      = [ kCratio,  sprintf(' * kM_%s_%s', r_name, mn{sub(it)})];
      numerator_fw = [ numerator_fw, sprintf(' * ( %s / kM_%s_%s )', ...
                                             mn{sub(it)}, r_name, mn{sub(it)})];  
    else,
      kCratio      = [ kCratio,  sprintf(' * power( kM_%s_%s , %d )', r_name, mn{sub(it)}, m_sub(it))];
      numerator_fw = [ numerator_fw,  sprintf(' * power( %s / kM_%s_%s , %d )', ...
                                              mn{sub(it)}, r_name, mn{sub(it)}, m_sub(it))];  
    end
  end
end

if length(pro),
  for it = 1:length(pro),
    if m_pro(it) == 1,
      kCratio      = [ kCratio,  sprintf(' / kM_%s_%s', r_name, mn{pro(it)})];
      numerator_bw = [ numerator_bw ...
                       sprintf(' * ( %s / kM_%s_%s )', mn{pro(it)}, r_name, mn{pro(it)})];  
    else,
      kCratio      = [ kCratio,  sprintf(' / power( kM_%s_%s , %d )', r_name, mn{pro(it)}, m_pro(it))];
      numerator_bw = [ numerator_bw ...
                       sprintf(' * power( %s / kM_%s_%s , %d )', mn{pro(it)}, r_name, mn{pro(it)}, m_pro(it))];  
    end
  end
end

if length(act),
  for it = 1:length(act),
    activation = [ activation ...
                   sprintf('(%s / kA_%s_%s ) / ( 1 + %s / kA_%s_%s ) * ', mn{act(it)}, r_name, mn{act(it)}, mn{act(it)}, r_name, mn{act(it)})]; 
  end
end

if length(inh),
  for it = 1:length(inh),
    inhibition = [ inhibition ...
                   sprintf('1 / ( 1 + %s / kI_%s_%s ) * ', mn{inh(it)}, r_name, mn{inh(it)})]; 
  end
end

formula = [ 'u_', r_name ,' * ', activation, inhibition, '( ', ...
            ['kC_' r_name ' * sqrt( kEQ_' r_name ' ' kCratio ' )'], numerator_fw, ...
            ' - ', ['kC_' r_name ' / sqrt( kEQ_' r_name ' ' kCratio ' )'] ,numerator_bw, ' )'];
```
