## Supplementary material for "In-depth computational analysis of natural and artificial carbon fixation pathways": MATLAB files: rp_velocities.m

```
function  [v, v_plus, v_minus] = rp_velocities(N,W,ind_ext,u,c,KA,KI,KM,KV,Keq,h)

% [v, v_plus, v_minus] = rp_velocities(N,W,ind_ext,u,c,KA,KI,KM,KV,Keq,h)

[v, v_plus, v_minus] = modular_velocities('rp',N,W,ind_ext,u,c,KA,KI,KM,KV,Keq,h);
```
