## Supplementary material for "In-depth computational analysis of natural and artificial carbon fixation pathways": MATLAB files: test_modular_rate_law.m

```
function r = test_modular_rate_law(n,kinetics)

% r = test_moldular_rate_law(n,kinetics)
%
% Test script for modular rate law functions
%
% N = [-1;1]; network = network_construct(N); network.kinetics = set_kinetics(network,'ms');

if exist('kinetics','var'), n.kinetics = kinetics; end 
N = n.N;

r = n.kinetics;
r.A = RT*(log(n.kinetics.Keq) - N'*log(n.kinetics.c(:,1)));

switch n.kinetics.type,
  case 'ms',
    [r.v, r.v_plus, r.v_minus] = ms_velocities(n.N,n.regulation_matrix,find(n.external),n.kinetics.u,n.kinetics.c,n.kinetics.KA,n.kinetics.KI,n.kinetics.KM,n.kinetics.KV,n.kinetics.Keq,n.kinetics.h);
  case 'cs',
    [r.v, r.v_plus, r.v_minus] = cs_velocities(n.N,n.regulation_matrix,find(n.external),n.kinetics.u,n.kinetics.c,n.kinetics.KA,n.kinetics.KI,n.kinetics.KM,n.kinetics.KV,n.kinetics.Keq,n.kinetics.h);
  case 'ds',
    [r.v, r.v_plus, r.v_minus] = ds_velocities(n.N,n.regulation_matrix,find(n.external),n.kinetics.u,n.kinetics.c,n.kinetics.KA,n.kinetics.KI,n.kinetics.KM,n.kinetics.KV,n.kinetics.Keq,n.kinetics.h);
  case 'rp',
    [r.v, r.v_plus, r.v_minus] = rp_velocities(n.N,n.regulation_matrix,find(n.external),n.kinetics.u,n.kinetics.c,n.kinetics.KA,n.kinetics.KI,n.kinetics.KM,n.kinetics.KV,n.kinetics.Keq,n.kinetics.h);
  case 'fd',
    [r.v, r.v_plus, r.v_minus] = fd_velocities(n.N,n.regulation_matrix,find(n.external),n.kinetics.u,n.kinetics.c,n.kinetics.KA,n.kinetics.KI,n.kinetics.KM,n.kinetics.KV,n.kinetics.Keq,n.kinetics.h);
end

[r.Kplus, r.Kminus]  = ms_compute_Kcat(n.N,n.kinetics.KM,n.kinetics.KV,n.kinetics.Keq);
r.vratio = r.v_plus ./  r.v_minus;
[r.alpha_M, r.beta_M] = k_to_alpha(n.kinetics.KM,n.kinetics.c);
[r.alpha_A, r.beta_A] = k_to_alpha(n.kinetics.KA,n.kinetics.c);
[r.alpha_I, r.beta_I] = k_to_alpha(n.kinetics.KI,n.kinetics.c);
[r.log_alpha_M, r.log_beta_M] = k_to_log_alpha(n.kinetics.KM,n.kinetics.c);
r.Qma = exp(n.N' * log(r.c));

r.elasticities = compute_modular_elasticities(n.kinetics.type, n.N, n.regulation_matrix, find(n.external), r.alpha_A, r.alpha_I, r.alpha_M, r.v, r.A, r.u, r.c, n.kinetics.h, [],[], 0);

r.Ec_numeric = elasticities(n,n.kinetics.c);
```
