## Supplementary material for "In-depth computational analysis of natural and artificial carbon fixation pathways": MATLAB files: network_get_kinetics_strings.m

```
function [my_kinetics_strings,my_kinetic_laws] = network_get_kinetics_strings(network)

my_kinetics_strings = [];
my_kinetic_laws     = [];

rate_law_names.ms = 'Simultaneous binding (SM)';
rate_law_names.cs = 'Common saturable (CM)';
rate_law_names.rp = 'Power-law  (PM)';
rate_law_names.ds = 'Direct saturable (DM)';

switch network.kinetics.type,
  
  case {'ms','cs','rp','ds'},

    my_kinetic_laws = repmat({rate_law_names.(network.kinetics.type)},size(network.N,2),1);
    %% code from network_sbml_export
    metnames = network.metabolites;
    kk       = network.kinetics;
    for it = 1:length(network.actions),
      r_name = ['R' num2str(it) ];        
      sub   = find(network.N(:,it) < 0);
      pro   = find(network.N(:,it) > 0);
      rea   = find([kk.KM(it,:)~=0].*isfinite(kk.KM(it,:)));
      act   = find([kk.KA(it,:)~=0].*isfinite(kk.KA(it,:)));
      inh   = find([kk.KI(it,:)~=0].*isfinite(kk.KI(it,:)));
      m_sub = abs(network.N(sub,it));
      m_pro = abs(network.N(pro,it));
      switch network.kinetics.type,
        case 'ms',
          formula = ms_get_formula(r_name,metnames,sub,pro,act,inh,m_sub,m_pro); 
        case 'cs',
          formula = cs_get_formula(r_name,metnames,sub,pro,act,inh,m_sub,m_pro);
        case 'rp',
          formula = ms_get_formula(r_name,metnames,sub,pro,act,inh,m_sub,m_pro); 
        case 'ds',
          formula = cs_get_formula(r_name,metnames,sub,pro,act,inh,m_sub,m_pro); 
      end
      my_kinetics_strings{it,1} = formula;
    end
    
  case 'numeric',
    if isfield(network.kinetics,'velocity_strings'),
      my_kinetics_strings = feval(network.kinetics.velocity_strings);
    else,
      warning('Field "velocity_strings" is missing');
    end

  case 'kinetic_strings',
    for it = 1:length(network.kinetics.reactions),
      my_kinetics_strings{it,1} = network.kinetics.reactions{it}.string;
    end

  otherwise,
    my_kinetics_strings = [];

end
```
