## Supplementary material for "In-depth computational analysis of natural and artificial carbon fixation pathways": MATLAB files: Contents.m

```
% Functions for rate laws of type 'numeric' (with rate law formulae given in an m-file (subfield 'velocity_function' in kinetics) 
```
