## Supplementary material for "In-depth computational analysis of natural and artificial carbon fixation pathways": MATLAB files: network_get_parameters.m

```
function values = network_get_parameters(network,names)

% values = network_get_parameters(network, names)
%
% works only for 'numeric' kinetics

values = [];

switch network.kinetics.type,
  case 'numeric',
    for it = 1:length(names),
      if isfield(network.kinetics.parameters, names{it}),
        values(it,:) = getfield(network.kinetics.parameters, names{it});
      end
    end
  otherwise, warning('Network_get_parameters not implemented for this type of kinetics'); 
end
```
