## Supplementary material for "In-depth computational analysis of natural and artificial carbon fixation pathways": MATLAB files: network_set_parameters.m

```
function network = network_set_parameters(network,names,values)

% network = network_set_parameters(network,names,values)
%
% works only for 'numeric' kinetics

switch network.kinetics.type,
  case 'numeric',
    for it = 1:length(names),
        network.kinetics.parameters = setfield(network.kinetics.parameters,names{it}, values(it));
    end
  otherwise, warning('Network_set_parameters not implemented for this type of kinetics'); 
end
```
