## Supplementary material for "In-depth computational analysis of natural and artificial carbon fixation pathways": MATLAB files: numeric_par2vector.m

```
function [v,names]=numeric_par2vector(p)

% function v = par2vector(p)
%
% Extract parameter vector (only numeric parameters) from parameter structure

f = column(fields(p));
for it=1:length(f)
  if isnumeric(getfield(p,f{it})),
    v(it,1) = getfield(p,f{it});
  else
    break;
  end
end
names = f;
```
