## Supplementary material for "In-depth computational analysis of natural and artificial carbon fixation pathways": MATLAB files: numeric_print.m

```
function s = numeric_print(kinetics,n,actions,network)

% s = numeric_print(kinetics,n,actions,network)

s = [];
nmax = length(kinetics.reactions);  n = 1:nmax;
sprintf('Rate laws in file %s', kinetics.velocity_function);
```
