## Supplementary material for "In-depth computational analysis of natural and artificial carbon fixation pathways": MATLAB files: numeric_to_sbtab.m

```
function quantity_table = numeric_to_sbtab(network,options)

pn = fieldnames(network.kinetics.parameters);
parameter_values = [];
parameter_names  = {};
parameter_units  = {};
for it = 1:length(pn),
  if isnumeric(network.kinetics.parameters.(pn{it})),
    parameter_values{it,1} = network.kinetics.parameters.(pn{it});
    parameter_names{it,1} = pn{it};
    if isfield(network.kinetics,'parameter_units'),
      parameter_units{it,1} = network.kinetics.parameter_units.(pn{it});
    else
      parameter_units{it,1} = '';
    end
  end
end
quantity_table = sbtab_table_construct(struct('TableName','Parameters','TableType','Quantity','Document',options.document_name), {'Quantity','Value','Unit','SBML:parameter:id'},{parameter_names, parameter_values, parameter_units, parameter_names});
```
