## Supplementary material for "In-depth computational analysis of natural and artificial carbon fixation pathways": MATLAB files: vector2numeric_par.m

```
% function p = vector2par(v,p)
%
% put values from parameters vector v into parameters structure p

function p = vector2numeric_par(v,p)

f = fieldnames(p);

for i=1:length(v),
  p.(f{i}) =  v(i);
end
```
