## Supplementary material for "In-depth computational analysis of natural and artificial carbon fixation pathways": MATLAB files: Contents.m

```
%Data structure 'network' for metabolic models
%
%Mandatory fields:
%
% N           (m x n sparse matrix) stoichiometric matrix
% metabolites (m x 1 cell)          metabolite names (column list of strings)
% actions     (n x 1 cell)          reaction names   (column list of strings)
% reversible  (n x 1 bit vector)    indicates reversible reactions
% external    (m x 1 bit vector)    indicates external metabolites
%
%                                   with n: number of reactions
%                                        m: number of metabolites
%
%Optional fields:
%
% name                model name (string)
% metabolite_names    long names (column list of strings)
% action_names        long names (column list of strings)
% EC                  EC numbers
% formulae            formulae strings
%
% K                   kernel matrix (sparse matrix)
% L                   link matrix   (sparse matrix)
% NR                  stoichiometric matrix of independent metabolites (sparse matrix)
% regulation_matrix   n x m matrix denoting metabolites that influence a reaction
%
% s_init              vector of initial concentrations
% kinetics            structure (see 'kinetics_structure')
%
% graphics_parameters structure (see below)
%
% metabolite_id       unique ids denoting a metabolite
% action_id           unique ids denoting a reaction
% parameter_id        unique ids denoting a parameter
```
