## Supplementary material for "In-depth computational analysis of natural and artificial carbon fixation pathways": MATLAB files: network_add_empty.m

```
function network = network_add_empty(network,a,b);

% network = network_add_empty(network,a,b);

[nr,nm] = network_numbers(network);

fnames = fields(network);

for it = 1:length(fnames),
  ff = getfield(network,fnames{it});
  if  size(ff) == [nm,1],   newsize = [nm+a,1];    end
  if  size(ff) == [nr,1],   newsize = [nr+b,1];    end
  if  size(ff) == [nm,nr],  newsize = [nm+a,nr+b]; end
  if  size(ff) == [nr,nm],  newsize = [nr+b,nm+a]; end

  if isnumeric(ff), empty = zeros(newsize); 
  elseif iscell(ff),   
    if isstr(ff{1,1}),
      empty = repmat({''},newsize(1),newsize(2)); 
    else,
      empty = repmat({nan},newsize(1),newsize(2)); 
    end
  else, warning(sprintf('I cannot keep field "%s"', fnames{it}));
  end
  if ~isstruct(ff),
    update = empty;
    update(1:size(ff,1),1:size(ff,2)) = ff;
    network = setfield(network,fnames{it},update); 
  end
end
```
