## Supplementary material for "In-depth computational analysis of natural and artificial carbon fixation pathways": MATLAB files: network_add_metabolites.m

```
function [network, indices, indices_chosen] = network_add_metabolites(network,new_metabolites,new_external, new_metabolite_names);

% network = network_add_metabolites(network,new_metabolites,new_external);
%
% the new metabolites are added at teh end of the metabolite list

% remove metabolites that already exist in the network from the list "new_metabolites"
ll = label_names(new_metabolites,network.metabolites);
new_metabolites = column(new_metabolites(find(ll==0)));
new_external    = column(new_external(find(ll==0)));

indices_chosen = find(ll==0);

[nr,nm] = network_numbers(network);
nn = length(new_metabolites);

indices = nm+[1:nn];

if ~exist('new_external','var'),
  new_external =  ones(nn,1);
end

network.metabolites       = [network.metabolites; new_metabolites];
network.external          = [network.external; new_external];
network.N                 = [network.N; zeros(nn,nr)];
network.regulation_matrix = [network.regulation_matrix, zeros(nr,nn)];

if isfield(network,'s_init'),
  network.s_init            = [network.s_init; nan*zeros(nn,1)];
end

if isfield(network,'metabolite_names'),
  network.metabolite_names = [network.metabolite_names; new_metabolite_names];
end

if isfield(network,'metabolite_compartments'),
  network.metabolite_compartments = [network.metabolite_compartments; repmat({''},nn,1)];
end

if isfield(network,'metabolite_KEGGID'),
  network.metabolite_KEGGID = [network.metabolite_KEGGID; repmat({'unknown_KEGG_ID'},nn,1)];
end
```
