## Supplementary material for "In-depth computational analysis of natural and artificial carbon fixation pathways": MATLAB files: network_add_reaction.m

```
function network = network_add_reaction(network,reactants,stoich_coeffs,name,reversible,external); 

% network = network_add_reaction(network,reactants,stoich_coeffs,name,reversible); 

eval(default('reversible','1'));

stoich_coeffs = column(stoich_coeffs);

% remove metabolites that already exist in the network from the list "reactants"
ll = label_names(reactants,network.metabolites);
new_metabolites = column(reactants(find(ll==0)));

new_external = external(label_names(new_metabolites,reactants));

if length(new_metabolites),
  network = network_add_metabolites(network,new_metabolites,new_external);
end

[nr,nm] = network_numbers(network);

ind    = network_find_metabolites(network,reactants);
network.actions                   = [network.actions; name];
network.N(ind,nr+1)               = stoich_coeffs;
network.regulation_matrix(nr+1,:) = 0;
network.reversible                = [network.reversible; reversible];

if isfield(network, 'reaction_names'),
  network.reaction_names = [network.reaction_names; {name}];
end

if isfield(network, 'formulae'),
  network.formulae = network_print_formulae(network);
end
```
