## Supplementary material for "In-depth computational analysis of natural and artificial carbon fixation pathways": MATLAB files: network_add_transport.m

```
function network = network_add_transport(network, metabolites,flag_only_reactions);

% network = network_add_transport(network, metabolites,flag_only_reactions);

eval(default('flag_only_reactions','0'));

[nr,nm] = network_numbers(network);
nt      = length(metabolites);

if nt,
  
  ind = label_names(metabolites,network.metabolites);
  
  if find(ind ==0), a = find(ind ==0); error(sprintf('Metabolite %s not found in model',metabolites{a(1)})); end
  
  for it = 1:nt,
    metnames_ext{it}    =  [metabolites{it} '[ext]'];
    transport_names{it} =  [metabolites{it} ' [ext]=>[cell]' ];
  end

  if flag_only_reactions == 0,
    network = network_add_empty(network,nt,nt);
    network.actions(nr+1:nr+nt) = transport_names;
    if isfield(network,'s_init'),  network.s_init(nm+1:nm+nt)   = nan*zeros(nt,1); end
    network.metabolites(nm+1:nm+nt)   = metnames_ext;
    network.external(nm+1:nm+nt,1)   = ones(nt,1);
    if isfield(network,'metabolite_KEGGID'), 
      network.metabolite_KEGGID(nm+1:nm+nt,1)   = network.metabolite_KEGGID(ind);
    end
    network.N(nm+1:nm+nt,nr+1:nr+nt) = -eye(nt);
  else
    network = network_add_empty(network,0,nt);
    network.actions(nr+1:nr+nt)       = transport_names;
  end
  
  for  it = 1:nt,
    network.N(ind(it),nr+it) = 1;
  end
  network.reversible(nr+1:nr+nt,1) = ones(nt,1);

end
```
