## Supplementary material for "In-depth computational analysis of natural and artificial carbon fixation pathways": MATLAB files: network_build_from_sum_formulae.m

```
function [network,N,metabolites] = network_build_from_sum_formulae(filename_reactions,filename_compounds,columns)

% network = network_build_from_sum_formulas(filename_reactions,filename_compounds,columns)
%
% Build matlab network structure from reactions contained in SBtab file
% (to build a network structure directly from a reaction list, use network_build_from_sum_formulae_list
%  to convert a network structure into reaction formulae, use network_print_formulae)
% 
% Instead of SBtab filenames, SBtab data structures can be directly provided as function arguments
%
% attention: the syntax of the sum formulas is very strict
% example: 'A + 2 B <=> C'
% the metabolite names must not contain any spaces; double spaces or missing 
% spaces will not be recognised
%
% to import the data directly from a matlab structure, the arguments 
% 'filename_reactions' 'filename_compounds' need to be empty 
% and the formulas have to be given in 'columns.ReactionFormula'; 
% other network entries can also be given
% -- OR: use the wrapper function network_build_from_sum_formulae_list --

eval(default('filename_compounds','[]','columns','[]'));

if length(filename_reactions),
  if isstr(filename_reactions),
    reaction_table = sbtab_table_load(filename_reactions); 
  else
    reaction_table = filename_reactions;
  end
  reaction_table = sbtab_table_remove_comment_lines(reaction_table);
  columns = sbtab_table_get_all_columns(reaction_table);
end

if length(filename_reactions) * length(filename_compounds),
  if isstr(filename_compounds),
    compound_table = sbtab_table_load(filename_compounds); 
  else
    compound_table = filename_compounds;
  end
  compound_table   = sbtab_table_remove_comment_lines(compound_table);
  compound_columns = sbtab_table_get_all_columns(compound_table);
end

metab_collect = {};

compound_table = sbtab_table_remove_comment_lines(compound_table);
reaction_table = sbtab_table_remove_comment_lines(reaction_table);

for it = 1:length(columns.ReactionFormula),
  sum_formula              = columns.ReactionFormula{it};
  if sum(findstr(sum_formula,',')),
    error(sprintf('Malformed formula "%s"',sum_formula));
  end
  if sum(findstr(sum_formula,'-')),
    warning(sprintf('Malformed formula "%s" (hyphens found)',sum_formula));
  end
  pos                      = findstr(sum_formula,'<=>');
  substrate_side           = [sum_formula(1:pos-2) ' + '];
  product_side             = [sum_formula(pos+4:end) ' + '];
  [sstoich{it},smetab{it}] = analyse_one_side(substrate_side);
  [pstoich{it},pmetab{it}] = analyse_one_side(product_side);
  metab_collect            = [metab_collect; column(smetab{it}); column(pmetab{it})];
end

if isfield(columns,'MetabolicRegulation'),
  for it = 1:length(columns.MetabolicRegulation),
    regulation_formula       = columns.MetabolicRegulation{it};
    [rstoich{it,1},rmetab{it,1}] = analyse_regulation(regulation_formula);
  end
end

if exist('compound_columns','var'),
  metabolites = compound_columns.ID;
else,  
  metabolites = unique(metab_collect);
end

N = zeros(length(metabolites),length(columns.ReactionFormula));
for it = 1:length(columns.ReactionFormula),
  ls = label_names(smetab{it},metabolites);
  lp = label_names(pmetab{it},metabolites);
  if sum(ls==0) * length(smetab{it}),   
   mytable(smetab{it}')
   error(sprintf('Unknown substrate'));
  end
  if sum(lp==0) * length(pmetab{it}),   
   mytable(pmetab{it}')
   error(sprintf('Unknown product'));
  end
  N(ls,it) = - sstoich{it};
  N(lp,it) = pstoich{it};
end

regulation_matrix = zeros(length(columns.ReactionFormula),length(metabolites));

if isfield(columns,'MetabolicRegulation'),
for it = 1:length(columns.ReactionFormula),
  l = label_names(rmetab{it},metabolites);
  regulation_matrix(it,l) = rstoich{it};
end
end

if exist('compound_columns','var'),
  ll = label_names(metabolites,compound_columns.ID);
  if isfield(compound_columns,'External'),
    external_ind = find(cell_string2num(compound_columns.External(ll)));
  else
  external_ind = [];
  end
else, 
  external_ind = [];
end

if isfield(columns,'ID'),
  actions = columns.ID;
else
  if isfield(columns,'Reaction'), % for compatibility with old
                                  % SBtab files
    actions = columns.Reaction;
  else
    actions = numbered_names('R',length(columns.ReactionFormula));
  end 
end

if isfield(columns,'IsReversible'),
  reversible = sbtab_table_get_column(reaction_table,'IsReversible',1);
else
  reversible = ones(length(actions),1);
end

network = network_construct(N,reversible,external_ind,metabolites,actions,0,regulation_matrix);

if exist('compound_columns','var'),

  if isfield(compound_columns,'SBML_species_ID'),
    network.sbml_id_species  = compound_columns.SBML_species_ID(ll);
    compound_columns = rmfield(compound_columns,'SBML_species_ID');
  end

  if isfield(compound_columns,'SBML__species__ID'), % OLD SBTAB COMPATIBILITY
    network.sbml_id_species  = compound_columns.SBML__species__ID(ll);
    compound_columns = rmfield(compound_columns,'SBML__species__ID');
  end

  if isfield(compound_columns,'Name'),
    network.metabolite_names  = compound_columns.Name(ll);
    compound_columns = rmfield(compound_columns,'Name');
  end

  if isfield(compound_columns,'NameForPlots'),
    network.metabolite_NameForPlots  = compound_columns.NameForPlots(ll);
    compound_columns = rmfield(compound_columns,'NameForPlots');
  end

  if isfield(compound_columns,'Identifiers_kegg_compound'),
    network.metabolite_KEGGID = compound_columns.Identifiers_kegg_compound(ll);
    compound_columns = rmfield(compound_columns,'Identifiers_kegg_compound');
  end

  if isfield(compound_columns,'IsCofactor'),
    network.is_cofactor = cell_string2num(compound_columns.IsCofactor(ll));
    compound_columns = rmfield(compound_columns,'IsCofactor');
  end

end

if isfield(columns,'Name'),
  network.reaction_names  = columns.Name;
  columns = rmfield(columns,'Name');
end

if isfield(columns,'NameForPlots'),
  network.reaction_NameForPlots  = columns.NameForPlots;
  columns = rmfield(columns,'NameForPlots');
end

if isfield(columns,'Gene'),
  network.genes  = columns.Gene;
  columns = rmfield(columns,'Gene');
end

if isfield(columns,'SBML__reaction__ID'),
  network.sbml_id_reaction  = columns.SBML__reaction__ID;
  columns = rmfield(columns,'SBML__reaction__ID');
end

if isfield(columns,'Identifiers_kegg_reaction'),
  network.reaction_KEGGID = columns.Identifiers_kegg_reaction;
  columns = rmfield(columns,'Identifiers_kegg_reaction');
end

if isfield(columns,'Identifiers_ec_code'),
  network.EC = columns.Identifiers_ec_code;
  columns = rmfield(columns,'Identifiers_ec_code');
end

network.formulae = columns.ReactionFormula;

if exist('compound_columns','var'),
  network = join_struct(network,compound_columns);
end

network = join_struct(network,columns);


function [rstoic,rmetab] = analyse_regulation(regulation)

rstoic = [];
rmetab = [];
dum = [' ' regulation];
dum = strrep(dum,' + ',' | ');
dum = strrep(dum,' - ',' | ');
signs = regulation(findstr(dum,'|')-1);
for it = 1:length(signs), 
  if strcmp(signs(it),'+'), rstoic(it)  =  1; end
  if strcmp(signs(it),'-'), rstoic(it)  = -1; end
end

A = Strsplit(' | ',dum); rmetab = A(2:end)';

function [sstoic,smetab] = analyse_one_side(substrate_side)

spos = findstr(substrate_side, ' + ');
it2 = 1;
clear sterm
while length(spos),
  try
  sterm{it2} = substrate_side(1:spos(1)-1);
    wpos = findstr(sterm{it2},' ');
    if wpos, 
      sstoic(it2) = eval(sterm{it2}(1:wpos(1)-1));
      smetab{it2} = sterm{it2}(wpos(1)+1:end);
    else,       
      sstoic(it2) = 1;
      smetab{it2} = sterm{it2};
    end
    substrate_side = substrate_side(spos(1)+3:end);
    spos = findstr(substrate_side, ' + ');
    it2 = it2+1;
  catch
    substrate_side(1:spos(1)-1)
    error('Parsing error');
  end
end

if length(smetab{1})==0, 
  smetab=[];
end
```
