## Supplementary material for "In-depth computational analysis of natural and artificial carbon fixation pathways": MATLAB files: network_build_from_sum_formulae_list.m

```
function network = network_build_from_sum_formulae_list(reactions)

% network = network_build_from_sum_formulae_list(reactions)
%
% Build matlab network structure from reaction list
%  (to convert a network structure into reaction formulae, use network_print_formulae)

% wrapper around network_build_from_sum_formulae for matlab reaction list as input

dum = struct; 
dum.SumFormula = reactions;
network = network_build_from_sum_formulae([],[],dum);
```
