## Supplementary material for "In-depth computational analysis of natural and artificial carbon fixation pathways": MATLAB files: network_check_regulation_matrix.m

```
function network = network_check_regulation_matrix(network)

% network = network_check_regulation_matrix(network)

epsilon = elasticities(network,ones(size(network.metabolites)));

network.regulation_matrix = double( (epsilon~=0) .* (network.N'==0) );
```
