## Supplementary material for "In-depth computational analysis of natural and artificial carbon fixation pathways": MATLAB files: network_choose.m

```
function [subnetwork, indm, indr] = network_choose(network,indm,indr,strict)

% [subnetwork,indm,indr] = network_choose(network,indm,indr,strict)
% 
% Choose subnetwork containing metabolites/reactions with the (old) indices 
% indm (for metabolites) and indr (for reactions) 
% 
% as well as all other metabolites taking part in these reactions
% unless strict=0
%
% indr is normally a list of reaction indices; for automatic choices, set it to 'add_all' or 'add_double'

if ~exist('indr','var'),   indr = 'add_double'; end
if ~exist('strict','var'), strict = 0; end

[nm,nr] = size(network.N);

% ------------------------------------------------------------
% update indm and indr

if ~strict,
  if isstr(indr),
    switch indr,
      case 'add_all',
        disp('Adding all reactions connected to any of the metabolites');
        indr = find(sum(abs(network.N(indm,:)),1)); 
      case 'add_double',
        disp('Adding all reactions connected to at least two metabolites');
        indr = find(sum((network.N(indm,:)~=0),1)>1);
    end
  end  
  indm = union(indm,find(sum(abs(network.N(:,indr)),2)));   
end


% ------------------------------------------------------------
% normal fields

if nm ~=nr,
  fn = fieldnames(network);
  for it = 1:length(fn),
    if prod(double(size(network.(fn{it})) == [1,1])),
      subnetwork.(fn{it}) = network.(fn{it});
    end
    if prod(double(size(network.(fn{it})) == [nm,1])),
      subnetwork.(fn{it}) = network.(fn{it})(indm);
    end
    if prod(double(size(network.(fn{it})) == [nr,1])),
      subnetwork.(fn{it}) = network.(fn{it})(indr);
    end
    if prod(double(size(network.(fn{it})) == [nm,nr])),
      subnetwork.(fn{it}) = network.(fn{it})(indm,indr);
    end
    if prod(double(size(network.(fn{it})) == [nr,nm])),
      subnetwork.(fn{it}) = network.(fn{it})(indr,indm);
    end    
  end
else
  dummi                  = zeros(1,length(network.metabolites));
  subnetwork.metabolites = network.metabolites(indm);
  subnetwork.actions     = network.actions(indr);
  subnetwork.N           = network.N(indm,indr);
  subnetwork.reversible  = network.reversible(indr);
  dummi(find(network.external))=1;
  subnetwork.external   = bit_vector(find(dummi(indm)),length(subnetwork.metabolites));
  
  if isfield(network,'metabolite_KEGGID'), subnetwork.metabolite_KEGGID = network.metabolite_KEGGID(indm); end
  if isfield(network,'reaction_KEGGID'),   subnetwork.reaction_KEGGID   = network.reaction_KEGGID(indr); end
  if isfield(network,'EC'),                subnetwork.EC                = network.EC(indr); end
  if isfield(network,'formulae'),          subnetwork.formulae          = network.formulae(indr); end
  if isfield(network,'index'),             subnetwork.index             = network.index(indr); end
  
  if isfield(network,'regulation_matrix'),
    subnetwork.regulation_matrix = network.regulation_matrix(indr,indm);
  end
end  
  

% ------------------------------------------------------------
% graphics fields

if isfield(network,'graphics_par'), 
  subnetwork = netgraph_make_graph(subnetwork); 
  subnetwork.graphics_par.x  = network.graphics_par.x(:,[indm; nm+indr] );
  subnetwork.graphics_par.m  = network.graphics_par.m([indm; nm+indr] ,[indm; nm+indr] );
  subnetwork.graphics_par.db = network.graphics_par.db([indm; nm+indr] ,[indm; nm+indr] );
end


% ------------------------------------------------------------
% kinetics field

if isfield(network,'kinetics'),
  subnetwork.kinetics    = network.kinetics;
 
  switch subnetwork.kinetics.type,
    case 'mass-action',
      subnetwork.kinetics.k_fwd = subnetwork.kinetics.k_fwd(indr);
      subnetwork.kinetics.k_bwd = subnetwork.kinetics.k_bwd(indr);
    case 'numeric',
      subnetwork.kinetics.use_only_act = indr; 
      subnetwork.kinetics.use_only_met = indm; 
      subnetwork.kinetics.n_met_tot    = length(indm);
    case 'saturated',
      subnetwork.kinetics.reactions = subnetwork.kinetics.reactions(indr); 
    case 'kinetic_strings',
      subnetwork.kinetics = submodel_kinetic_strings(subnetwork.kinetics,length(subnetwork.metabolites),indices_met_sub,indr);
    case {'cs','ms','rp','ma','fm'},
      subnetwork.kinetics = modular_reduce_to_subnetwork(network.kinetics,indm,indr);
    otherwise,
      error(sprintf('Kinetics type %s not supported in subnetwork selection',subnetwork.kinetics.type));
  end
end
```
