## Supplementary material for "In-depth computational analysis of natural and artificial carbon fixation pathways": MATLAB files: network_choose_from_list.m

```
% [n_sub,metindices_chosen,metindices,actindes] = network_choose_from_list(network,metnames,indices)
%
% define a subnetwork by interactively choosing metabolites from a list

function [n_sub,metindices_chosen,metindices,actindices] = network_choose_from_list(network,metnames,indices)

if ~exist('metnames','var'); metnames = network.metabolites; end 
if ~exist('indices','var'); indices = []; end

[metindices_chosen,h]    = listbox(metnames,indices);

actindices = find(sum(network.N(metindices_chosen,:)~=0,1));
metindices = find(sum(network.N(:,actindices)~=0,2));

n_sub = network_choose(network,metindices,actindices);
```
