## Supplementary material for "In-depth computational analysis of natural and artificial carbon fixation pathways": MATLAB files: network_construct.m

```
%network = network_construct(N,reversible,ind_external,metabolites,actions,no_graphics,regulation_matrix,flag_kinetics)
%
%Construct network data structures from stoichiometric matrix
%  network structure has mandatory fields 
%  'metabolites','actions','N','reversible','external'
%  see 'network_structure'
%
%ARGUMENT
% N           stoichiometric matrix
%
%OPTIONAL ARGUMENTS
% metabolites          names of metabolites  (column list of strings)
% actions              names of reactions    (column list of strings)
% reversible           column vector (elements 0,1) indicating reversible actions.
%                      default: all reversible
% ind_external indices (vector) of external (=fixed) metabolites.    
%                      default: all internal
% no_graphics          flag: 1: do not construct field 'graphics_par'
% flag_kinetics        flag: 0: construct field 'kinetics' with cs kinetics as default

function n = network_construct(N,reversible,ind_external,metabolites,actions,no_graphics,regulation_matrix)

eval(default('N','[]','reversible','[]','ind_external','[]','metabolites','[]','actions','[]','reversible','ones(size(N,2),1)','ind_external','[]','no_graphics','[]','flag_kinetics','0'));

if isempty('no_graphics'), no_graphics=0; end

if length(N),
  if isempty(metabolites),
    metabolites = cellstr([repmat('S',size(N,1),1)  num2str((1:size(N,1))')]);
    for i = 1:length(metabolites), metabolites{i}=metabolites{i}(find(metabolites{i}~=' ')); end
  end
  
  if isempty(actions),   
    actions = cellstr([repmat('E',size(N,2),1)  num2str((1:size(N,2))')]);
    for i = 1:length(actions), actions{i}=actions{i}(find(actions{i}~=' ')); end
  end
else
  metabolites = {}; actions = {};
end

if size(reversible,1)==1, reversible = reversible'; end

n.metabolites = column(metabolites);
n.actions     = column(actions);
n.N           = sparse(N);
n.reversible  = reversible;
n.external    = zeros(size(N,1),1);
n.external(ind_external) = 1;

if exist('regulation_matrix','var'),
n.regulation_matrix = regulation_matrix;
  else
n.regulation_matrix = sparse(zeros(size(n.N))');
end

if flag_kinetics, 
  n.kinetics    = set_kinetics(n,'cs');
  %%n.h           = ones(length(actions),1);
end

if ~no_graphics, n = netgraph_make_graph(n); end
```
