## Supplementary material for "In-depth computational analysis of natural and artificial carbon fixation pathways": MATLAB files: network_listchoose_actions.m

```
% [n_sub,actindices] = network_listchoose_actions(network,actnames,indices)

function [n_sub,actindices,metindices] = network_listchoose_actions(network,actnames,indices)

if ~exist('actnames','var'); actnames = network.actions; end 
if ~exist('indices','var'); indices = []; end 

[actindices,h] = listbox(actnames,indices);

metindices = find(sum(network.N(:,actindices)~=0,2));
%actindices = find(sum(network.N(metindices,:)~=0,1));

n_sub = network_choose(network,metindices,actindices);
n_sub = netgraph_make_graph(n_sub);
```
