## Supplementary material for "In-depth computational analysis of natural and artificial carbon fixation pathways": MATLAB files: network_listchoose_metabolites.m

```
% [n_sub,metindices] = network_listchoose_metabolites(network,metnames,indices)

function [n_sub,met,actindices,metindices] = network_listchoose_metabolites(network,metnames,indices)

if ~exist('metnames','var'); metnames = network.metabolites; end 
if ~exist('indices','var'); indices = []; end 

[met,h] = listbox(metnames,indices);
 actindices = find(sum(network.N(met,:)~=0,1));
metindices = find(sum(network.N(:,actindices)~=0,2));

n_sub = network_choose(network,metindices,actindices);
n_sub = netgraph_make_graph(n_sub);
```
