## Supplementary material for "In-depth computational analysis of natural and artificial carbon fixation pathways": MATLAB files: network_merge_metabolites.m

```
function network = network_merge_metabolites(network,m1_list,m2_list);

for it=1:length(m1_list),
  m1 = m1_list{it};
  m2 = m2_list{it};
  ind = network_find_metabolites(network,{m1,m2});
  if ind(1),
    network.N(ind(1),:) = network.N(ind(1),:) + network.N(ind(2),:);
    network             = network_subnetwork(network,setdiff(1:length(network.metabolites),ind(2)));
  end
end
```
