## Supplementary material for "In-depth computational analysis of natural and artificial carbon fixation pathways": MATLAB files: network_print_formulae.m

```
% all_result = network_print_formulae(network,actions,metabolites,all_reversible )
%
% Convert a network structure into reaction formulae
% (to build a network structure from a reaction list, use network_build_from_sum_formulae_list
%  to build a network structure from a reaction list in an SBtab file, use network_build_from_sum_formulae)
% 
% actions, metabolites (optional): names to be used in the formulae
% (column lists of strings)

function all_result = network_print_formulae(network,actions,metabolites,all_reversible)

eval(default('all_reversible','1'));
if ~exist('actions','var'), actions=[]; end
if ~exist('metabolites','var'), metabolites=network.metabolites; end
if find(cellfun('length',metabolites) ==0), 
  error('Empty metabolite name');
end

if isempty(actions), actions=network.actions; end

if all_reversible,
  network.reversible = ones(size(network.reversible));
end

all_result = {};
for i=1:length(actions)
  result = '';
%  result =  [result sprintf('%i:\t',i)];
%  result =  [result sprintf('%s:\t',actions{i})];
  dum = find(network.N(:,i)<0);
  for j=1:length(dum); 
    if j>1, result = [result  sprintf(' + ') ];  end
    coeff =  full(abs(network.N(dum(j),i)));
    if coeff ~= 1,
      if coeff == ceil(coeff),
          result = [result sprintf('%d ',coeff) ];       
      else,
          result = [result sprintf('%2.2f ',coeff) ]; 
      end
    end
    result = [result sprintf('%s', metabolites{dum(j)}) ];     
  end
  
  if network.reversible(i), 
    result = [result  sprintf(' <=> ')]; 
  else 
    result = [result sprintf(' => ') ]; 
  end

  dum = find(network.N(:,i)>0);
  for j=1:length(dum);
    if j>1, result = [result  sprintf(' + ') ]; end
    coeff = full(network.N(dum(j),i));
    if coeff ~= 1,
      if coeff == ceil(coeff),
          result = [result sprintf('%d ',coeff) ];       
      else,
        result = [result sprintf('%2.2f ',coeff) ]; 
      end
    end
    result = [result sprintf('%s', metabolites{dum(j)}) ];     
  end

  all_result{i,1} = result;
end
```
