## Supplementary material for "In-depth computational analysis of natural and artificial carbon fixation pathways": MATLAB files: network_reduce_to_active_subnetwork.m

```
function [network,ind_m,ind_r] = network_reduce_to_active_subnetwork(network,v,epsilon)

% if v is a matrix, choose all reactions for which the flux in any of the states
% is above threshold (threshold epsilon for absolute rate)

eval(default('epsilon','10^-15'));

ind_remove = find(prod(abs(v),2)<=epsilon);

[network,ind_m,ind_r] = network_remove_action(network,ind_remove);

%network = network_set_external(network,1);
 
```
