## Supplementary material for "In-depth computational analysis of natural and artificial carbon fixation pathways": MATLAB files: network_remove.m

```
%network=network_remove(network,ind)
%
%INPUTS
%network  a network structure
%ind      indices of metabolites to be removed

function [network1,keep,keep_actions] = network_remove(network,ind)

ind = ind(find(ind~=0));

% if isfield(network,'graphics_par'), 
%   x  = network.graphics_par.x; 
%   m  = network.graphics_par.m; 
%   db = network.graphics_par.db; 
% end
% 
% n_met = length(network.metabolites);
% dummi = zeros(1,length(network.metabolites));

keep         = setdiff(1:length(network.metabolites),ind)';
keep_actions = [1:length(network.actions)]';

network1 = network_choose(network,keep,keep_actions,1);


%% %keep_actions = setdiff(1:length(network.actions), find(sum(abs(network.N(ind,:)),1)))';
%% %keep         = find( sum(network.N(:,keep_actions)~=0,2) );
%% 
%% % fprintf('removing the metabolites\n');
%% %mytable(network.metabolites( setdiff(1:length(network.metabolites),keep)),0)
%% 
%% network1.metabolites = network.metabolites(keep);
%% network1.N           = network.N(keep,keep_actions);
%% 
%% network1.reversible = network.reversible(keep_actions);
%% network1.actions    = network.actions(keep_actions);
%% 
%% if isfield(network,'EC'), network1.EC=network.EC(keep_actions); end
%% if isfield(network,'regulation_matrix'), network1.regulation_matrix=network.regulation_matrix(keep_actions, keep); end
%% if isfield(network,'formulae'), network1.formulae=network.formulae(keep_actions); end
%% if isfield(network,'orfs'), network1.orfs=network.orfs(keep); end
%% if isfield(network,'metabolites_short'), network1.metabolites_short=network.metabolites_short(keep); end
%% if isfield(network,'metabolite_KEGGID'), network1.metabolite_KEGGID=network.metabolite_KEGGID(keep); end
%% if isfield(network,'metabolite_names'), network1.metabolite_names=network.metabolite_names(keep); end
%% if isfield(network,'SBMLSpeciesID'), network1.SBMLSpeciesID = network.SBMLSpeciesID(keep); end
%% if isfield(network,'kinetics'), 
%%   if strcmp(network.kinetics.type,'mass-action'),
%%     network1.kinetics.type='mass-action';
%%     network1.kinetics.k_fwd=network.kinetics.k_fwd(keep_actions);
%%     network1.kinetics.k_bwd=network.kinetics.k_bwd(keep_actions);
%%   end
%% end
%% 
%% if isfield(network,'index'), network1.index=network.index(keep_actions); end
%% 
%% dummi(find(network.external)) = 1;
%% network1.external=bit_vector(find(dummi(keep)),length(network1.metabolites));
%% 
%% if isfield(network,'MiriamID__urn_miriam_kegg_reaction'), 
%%   network1.MiriamID__urn_miriam_kegg_reaction = network.MiriamID__urn_miriam_kegg_reaction(keep_actions); 
%% end
%% 
%% if isfield(network,'orf_indices'), network1.orf_indices = network.orf_indices(keep_actions); end
%% if isfield(network,'Enzyme'),      network1.Enzyme      = network.Enzyme(keep_actions); end
%% if isfield(network,'used'),        network1.used        = network.used(keep_actions); end
%% if isfield(network,'cat_ind_2'),   network1.cat_ind_2   = network.cat_ind_2(keep_actions); end
%% if isfield(network,'all_orfs'),    network1.all_orfs    = network.all_orfs; end
%% if isfield(network,'Gene'),        network1.Gene        = network.Gene; end
%%  
%% if isfield(network,'graphics_par'), 
%%   network1 = netgraph_make_graph(network1); 
%%   network1.graphics_par.x  = x(:,[keep; n_met+keep_actions] );
%%   network1.graphics_par.m  = m([keep; n_met+keep_actions] ,[keep; n_met+keep_actions] );
%%   network1.graphics_par.db = db([keep; n_met+keep_actions] ,[keep; n_met+keep_actions] );
%% end
 
```
