## Supplementary material for "In-depth computational analysis of natural and artificial carbon fixation pathways": MATLAB files: network_remove_action.m

```
% [network1,keep,keep_actions] = network_remove_action(network,ind,flag_remove_metabolites)
%
% remove reactions (and possibly metabolites that become obsolete, see argument flag_remove_metabolites)
%
% ind indices of actions to be removed

function [network1,keep,keep_actions] = network_remove_action(network,ind,flag_remove_metabolites)

eval(default('flag_remove_metabolites','1'));

ind = ind(find(ind~=0));

% if isfield(network,'graphics_par'),
%   x=network.graphics_par.x; 
%   m=network.graphics_par.m; 
%   db=network.graphics_par.db; 
% end

% n_met=length(network.metabolites);

keep_actions = setdiff(1:length(network.actions), ind)';

if flag_remove_metabolites,
  keep = find( sum(network.N(:,keep_actions)~=0 ,2));
else
  keep = 1:length(network.metabolites);
end

network1 = network_choose(network,keep,keep_actions,1);
 
%% network1.metabolites = network.metabolites(keep);
%% network1.N           = network.N(keep,keep_actions);
%%  
%% network1.reversible=network.reversible(keep_actions);
%% network1.actions=network.actions(keep_actions);
%% if isfield(network,'EC'),              network1.EC             = network.EC(keep_actions); end
%% if isfield(network,'reaction_names'),  network1.reaction_names = network.reaction_names(keep_actions); end
%% if isfield(network,'formulae'),        network1.formulae       = network.formulae(keep_actions); end
%% if isfield(network,'kinetics'),
%% 
%%   switch network.kinetics.type,
%%     case 'mass-action',
%%       network1.kinetics.k_fwd=network.kinetics.k_fwd(keep_actions);
%%       network1.kinetics.k_bwd=network.kinetics.k_bwd(keep_actions);
%%     case {'cs','ms'},
%%        network1.kinetics.type =  network.kinetics.type;
%%        network1.kinetics.u    =  network.kinetics.u(keep_actions);
%%        network1.kinetics.c    =  network.kinetics.c(keep);
%%        network1.kinetics.KA   =  network.kinetics.KA(keep_actions,keep);
%%        network1.kinetics.KI   =  network.kinetics.KI(keep_actions,keep);
%%        network1.kinetics.KM   =  network.kinetics.KM(keep_actions,keep);
%%        network1.kinetics.KV   =  network.kinetics.KV(keep_actions);
%%        network1.kinetics.Keq  =  network.kinetics.Keq(keep_actions);
%%        network1.kinetics.h    =  network.kinetics.h(keep_actions);
%%     otherwise,
%%       network = rmfield(network,'kinetics');
%%   end
%% end
%% 
%% if isfield(network,'index'), network.index = network.index(keep_actions); end
%% 
%% network1.external = network.external(keep);
%% 
%% if isfield(network,'metabolite_names'), network1.metabolite_names =network.metabolite_names(keep); end
%% if isfield(network,'is_cofactor'), network1.is_cofactor =network.is_cofactor(keep); end
%% if isfield(network,'metabolite_KEGGID'), network1.metabolite_KEGGID =network.metabolite_KEGGID(keep); end
%% if isfield(network,'metabolites_short'), network1.metabolites_short =network.metabolites_short(keep); end
%% if isfield(network,'orf_indices'),       network1.orf_indices =network.orf_indices(keep_actions); end
%% if isfield(network,'cat_ind_2'),         network1.cat_ind_2 =network.cat_ind_2(keep_actions); end
%% if isfield(network,'used'),              network1.used =network.used(keep_actions); end
%% if isfield(network,'all_orfs'),          network1.all_orfs =network.all_orfs; end
%% 
%% if isfield(network,'regulation_matrix'), network1.regulation_matrix = network.regulation_matrix(keep_actions,keep); end
%% 
%% if isfield(network,'graphics_par'), 
%%   network1                 = netgraph_make_graph(network1); 
%%   network1.graphics_par.x  = x(:,[keep; n_met+keep_actions] );
%%   network1.graphics_par.m  = m([keep; n_met+keep_actions] ,[keep; n_met+keep_actions] );
%%   network1.graphics_par.db = db([keep; n_met+keep_actions] ,[keep; n_met+keep_actions] );
%% end
```
