## Supplementary material for "In-depth computational analysis of natural and artificial carbon fixation pathways": MATLAB files: network_set_all_external.m

```
% [network,ind] = network_set_all_external(network,metabolite_list)

function [network,ind] = network_set_all_external(network,metabolite_list)

network.external= zeros(size(network.metabolites));
ind = network_find_metabolites(network,metabolite_list);
network.external(ind) = 1;
```
