## Supplementary material for "In-depth computational analysis of natural and artificial carbon fixation pathways": MATLAB files: network_set_external.m

```
%network = network_set_external(network,strict,metabolite_list,internal_list )
%
%set certain metabolites (given in metabolite_list) external
%if metabolite_list is missing, external metabolites are
%automatically determined by the function network_find_ext_metabolites.m
%
%INPUT:
%network          network structure
%strict           (optional, default 0) flag. 0: keep previous external metabolites as external
%metabolite_list  (optional) list of metabolite names
%internal_list (optional): in addition, set these internal

function network = network_set_external(network,strict,metabolite_list,internal_list)

if ~exist('strict','var'), strict = 0; end

if strict,
  network.external = zeros(size(network.metabolites));
end

if exist('metabolite_list','var'), 
  dummy = network_find_metabolites(network,metabolite_list);
  network.external(dummy(find(dummy))) = 1;
else,
  external_metabolites = network_find_ext_metabolites(network);
  network.external(external_metabolites) = 1;
end

if exist('internal_list'),
  dummy = network_find_metabolites(network,internal_list);
  network.external(dummy) = 0;
end
```
