## Supplementary material for "In-depth computational analysis of natural and artificial carbon fixation pathways": MATLAB files: network_subnetwork_balanced.m

```
function [network_red,v_red,dmu_red,c_red] = network_subnetwork_balanced(network,v,epsilon,vmin,dmu,c)

% [network_red,v_red,dmu_red,c_red] = network_subnetwork_balanced(network,v,epsilon,vmin,dmu,c)
%
% first reduce a network to the reactions carrying considerable flux and then 
% complement it with reactions mimicking the disregarded production and consumption
% of internal metabolites such that the new network in in stationary state and 
% show the same fluxes as the old network

% ----------------------------------------------------------------
% 1: omit all reactions with flux smaller than epsilon 
% and balance v again

eval(default('epsilon','10^-10','vmin','0.1'));

[network1,ind_m,ind_r] = network_reduce_to_active_subnetwork(network,v,epsilon);

v1  = v(ind_r,:);
v1p = project_fluxes(network1.N,find(network1.external),v1,[],[],struct('method','simple'));

% ----------------------------------------------------------------
% 2: omit all reactions with flux smaller than vmin

[network2,ind_m,ind_r] = network_reduce_to_active_subnetwork(network1,v1p,vmin);
v2 = v1p(ind_r,:);

ind_int = find(network2.external==0);
ind_met_exchange = ind_int(find(sum(double(abs(network2.N(ind_int,:)*v2) > epsilon),2)));
n_met_exchange   = length(ind_met_exchange);

[nm,nr] = size(network2.N);
met_aux ={};
rea_aux = {};
for it = 1:length(ind_met_exchange);
  met_aux{it,1} = ['aux_met_'  network2.metabolites{ind_met_exchange(it)}];
  rea_aux{it,1} = ['aux_rea_'  network2.metabolites{ind_met_exchange(it)}];
end

network_red.metabolites = [network2.metabolites; met_aux];
network_red.actions     = [network2.actions;     rea_aux];
network_red.N           = network2.N;
network_red.N(ind_met_exchange,nr+[1:n_met_exchange])      = eye(n_met_exchange);
network_red.N(nm+[1:n_met_exchange],nr+[1:n_met_exchange]) = -eye(n_met_exchange);
network_red.reversible = [network2.reversible; ones(n_met_exchange,1)];
network_red.external   = [network2.external; ones(n_met_exchange,1)];

if isfield(network2,'metabolite_KEGGID'),
  network_red.metabolite_KEGGID   = [network2.metabolite_KEGGID; repmat({''},n_met_exchange,1)];
end  
v_red                  = [v2; -network2.N(ind_met_exchange,:)*v2];

% invent hypothetical concentrations and dmu values
dmu_ex = sign(network2.N(ind_met_exchange,:)*v2);
c_red = [c(ind_m,:); 2.^dmu_ex];
dmu_red = [dmu(ind_r,:); dmu_ex];
```
