## Supplementary material for "In-depth computational analysis of natural and artificial carbon fixation pathways": MATLAB files: cobra_to_network.m

```
function [network, ind_keepm, ind_keepr] = cobra_to_network(model,options)

% [network, ind_keepm, ind_keepr] = cobra_to_network(model,options)

options_default = struct('flag_restrict',0,'flag_set_external',0);
options_default.rem = {};

eval(default('options','struct'));
options = join_struct(options_default,options);

% rem = {'h[c]','h[e]','h2o[c]','h2o[e]'};

if isfield(model,'subSystems')
  ind_ext         = find(sum(abs(model.S(:,find(strcmp(model.subSystems,'Exchange')))),2));
else
  ind_ext = [];
end

if options.flag_restrict,
  display('Removing some metabolites and reactions');
  ind_rem   = label_names(options.rem,model.mets);
  ind_keepm = setdiff(1:length(model.mets),ind_rem);
  ind_keepr = find(~strcmp(model.subSystems,'Exchange'));
else,
  ind_keepm = 1:length(model.mets);
  ind_keepr = 1:length(model.rxns);
end  

network.metabolites       = model.mets(ind_keepm);
network.actions           = model.rxns(ind_keepr);
network.N                 = model.S(ind_keepm,ind_keepr);
network.reversible        = model.rev(ind_keepr);
network.external          = zeros(size(model.mets));
network.external(ind_ext) = 1;
network.external          = network.external(ind_keepm);
network.regulation_matrix = sparse(zeros(size(network.N')));
network.formulae          = network_print_formulae(network);
network.metabolite_names  = model.metNames(ind_keepm);
network.reaction_names    = model.rxnNames(ind_keepr);
if isfield(model,'metKeggId'),
  network.metabolite_KEGGID  = model.metKeggId(ind_keepm);
end  

if options.flag_set_external,
 network = network_set_external(network,1);
end
```
