## Supplementary material for "In-depth computational analysis of natural and artificial carbon fixation pathways": MATLAB files: network_to_cobra.m

```
function model = network_translate_to_cobra(network,description,vz)

% model = network_translate_to_cobra(network,description,vz)

[nm,nr] = size(network.N);

eval(default('description','''''','vz','zeros(nr,0)'));

model.rxns        = network.actions;
model.mets        = network.metabolites;
model.S           = network.N          ;
model.rev         = network.reversible ;
model.lb          = -inf*ones(nr,1);
model.ub          =  inf*ones(nr,1);
model.c           = vz;
model.rules       = repmat({''},nr,1);
model.genes       = {};
model.rxnGeneMat  = [];
model.grules      = repmat({''},nr,1);
model.subSystems  = repmat({''},nr,1);
model.rxnNames    = network.actions;
model.metNames    = network.metabolites;
model.metFormulas = network.metabolites;
model.b           = zeros(nr,1);
model.description = description;
```
