## Supplementary material for "In-depth computational analysis of natural and artificial carbon fixation pathways": MATLAB files: network_import_model.m

```
function network = network_import_model(model_file);

switch model_file(end-3:end),
  case '.xml',
    format = 'sbml';
  case '.tsv',
    format = 'sbtab';
  otherwise
    error(sprintf('File %s: unknown file format',model_file));
end

switch format,
  case 'sbml'
    network = network_sbml_import(model_file);
  case 'sbtab'
    network = sbtab_to_network(model_file, struct('kinetic_law','cs'));
end
```
