## Supplementary material for "In-depth computational analysis of natural and artificial carbon fixation pathways": MATLAB files: network2sbml.m

```
%string = network2sbml(network,verbose,name,filename,write_equilibrium_constants)
%
%export network to SBML string or SBML file (only SBML level 2)
%
%This script does not use the libSBML and SBML toolbox
%
%ATTENTION: 
% 1. Reaction kinetics are only written if the kinetics 
%    is of type 'numeric' or 'mass-action'
% 2. Names of reactions and metabolites may be altered
%    in order to conform to valid XML syntax
%
%ARGUMENTS
% network   (network structure)
% name      (string, optional, can be set '') model name
% filename  (string, optional) if this argument is given,
%                              the sbml string is written to a file

function s = network2sbml(network,verbose,name,filename,write_equilibrium_constants)

eval(default('write_equilibrium_constants','0'));
if exist('metnames','var'), network.metabolites = metnames;     end
if ~exist('verbose','var'),    verbose = 0;       end
if ~exist('name','var'), name    = '';      end
if isempty('name'),      name    = 'Model'; end 
if ~exist('filename','var'),filename = []; end 

if write_equilibrium_constants,
  kEQ_found = 0;
  if isfield(network,'kinetics'),
    if isfield(network.kinetics,'Keq'),
      kEQ_found = 1;
    end
  end  
  if ~kEQ_found,
    warning('No equilibrium constants found; inventing equilibrium constants');
  end
end

[nm,nr] = size(network.N);


% ----------------------------------------------------------------
% prepare model: adjust names to valid XML syntax

name = strrep(name,' ','_');

for it=1:nm,
  network.metabolites{it} = strrep(network.metabolites{it},'-','_');
  network.metabolites{it} = strrep(network.metabolites{it},':','_');
  network.metabolites{it} = strrep(network.metabolites{it},',','_');
  network.metabolites{it} = strrep(network.metabolites{it},'.','_');
  network.metabolites{it} = strrep(network.metabolites{it},' ','_');
  network.metabolites{it} = strrep(network.metabolites{it},'+','plus');
  network.metabolites{it} = strrep(network.metabolites{it},'(','_');
  network.metabolites{it} = strrep(network.metabolites{it},')','_');
  network.metabolites{it} = strrep(network.metabolites{it},'<','_');
  network.metabolites{it} = strrep(network.metabolites{it},'[','_');  
  network.metabolites{it} = strrep(network.metabolites{it},']','_');
  network.metabolites{it} = strrep(network.metabolites{it},'__','_');

%  network.metabolites{it} = strrep(network.metabolites{it},'_','');

  metabolite_id{it} = network.metabolites{it};
  
  if length(strfind('0123456789',network.metabolites{it}(1)))
    metabolite_id{it} = ['_' metabolite_id{it}];
  end
  
end

for it=1:nr,
  network.actions{it} = strrep(network.actions{it},' ','_');
  network.actions{it} = strrep(network.actions{it},'=','-');
  network.actions{it} = strrep(network.actions{it},'<->','_rev_');
  network.actions{it} = strrep(network.actions{it},'->','_irrev_');
  network.actions{it} = strrep(network.actions{it},':','-');
  network.actions{it} = strrep(network.actions{it},'-','_');
  network.actions{it} = strrep(network.actions{it},',','_');
  network.actions{it} = strrep(network.actions{it},'.','_');
  network.actions{it} = strrep(network.actions{it},'(','_');
  network.actions{it} = strrep(network.actions{it},')','_');
  network.actions{it} = strrep(network.actions{it},'.','_');
  network.actions{it} = strrep(network.actions{it},'+','plus');
end

% if names are not unique:

if length(unique(network.metabolites))<nm,
 for it=1:nm, 
  network.metabolites{it} = ['M' num2str(it) '_' network.metabolites{it}];
 end
end

if length(unique(network.actions))<nr,
  for it=1:nr, 
    network.actions{it} = ['A' num2str(it) '_' network.actions{it}];
  end
end


% ----------------------------------------------------------------
% create SBML

% header

s = sprintf('<?xml version="1.0" encoding="UTF-8"?>\n'); 
s = [s sprintf('<sbml xmlns="http://www.sbml.org/sbml/level2/version3" level="2" version="3">\n')]; 
s = [s sprintf('  <model name="%s">\n',name)]; 

% notes

if verbose,
  s = [s sprintf('    <notes>\n')]; 
  s = [s sprintf('      <body xmlns="http://www.w3.org/1999/xhtml">\n')]; 
  s = [s sprintf('        <p>Network model %s written by the Matlab Metabolic Network Package</p>\n',name)]; 
  s = [s sprintf('      </body>\n')]; 
  s = [s sprintf('    </notes>\n')]; 
end

% compartments

s = [s sprintf('    <listOfCompartments>\n')]; 
s = [s sprintf('      <compartment id="compartment" name="compartment" size="1"/>\n')]; 
s = [s sprintf('    </listOfCompartments>\n')]; 

% species

if isfield(network,'s_init'),  
  initial_amount = network.s_init;
else,
  initial_amount = zeros(nm,1);
end

s = [s sprintf('    <listOfSpecies>\n')]; 
for it = 1:nm,
  s = [s sprintf('      <species id="%s" name="%s" ', metabolite_id{it}, network.metabolites{it})]; 
  s = [s sprintf('initialAmount="%d" ',initial_amount(it))];  
  s = [s sprintf('compartment="compartment" ')];
  s = [s sprintf('boundaryCondition="false" ')];
  if verbose,
    s = [s sprintf('>\n      <notes>  <body xmlns="http://www.w3.org/1999/xhtml"> Metabolite %s </body> </notes>\n    </species>\n',network.metabolites{it})]; 
  else,
    s = [s sprintf('/>\n')];
  end
end
s = [s sprintf('    </listOfSpecies>\n')]; 


% reactions

s = [s sprintf('    <listOfReactions>\n')]; 

for it = 1:nr,

  if network.reversible(it),  revstring = 'true';  else, revstring = 'false';  end
  s = [s sprintf('      <reaction id="%s" name="%s" reversible="%s">\n',network.actions{it},network.actions{it},revstring)]; 
  if verbose,
    if isfield(network, 'kinetics'),
      s = [s sprintf('        <notes>  <body xmlns="http://www.w3.org/1999/xhtml"> %s </body> </notes>\n',kinetics_string(network.kinetics,it,[],network))]; 
    else, 
      s = [s sprintf('        <notes>  <body xmlns="http://www.w3.org/1999/xhtml"> </body> </notes>\n')]; 
    end
  end

  sub_ind = find(network.N(:,it)<0); 
  if length(sub_ind),
    s = [s sprintf('        <listOfReactants>\n')]; 
    for itt = 1:length(sub_ind),
      s = [s sprintf('          <speciesReference species="%s" stoichiometry="%d"/>\n',metabolite_id{sub_ind(itt)},full(abs(network.N(sub_ind(itt),it))))];     
    end
    s = [s sprintf('        </listOfReactants>\n')]; 
  end
  
  sub_ind = find(network.N(:,it)>0);
  if length(sub_ind),
    s = [s sprintf('        <listOfProducts>\n')]; 
    for itt = 1:length(sub_ind),
      s = [s sprintf('          <speciesReference species="%s" stoichiometry="%d"/>\n',metabolite_id{sub_ind(itt)},full(network.N(sub_ind(itt),it)))];     
    end
    s = [s sprintf('        </listOfProducts>\n')]; 
  end

 if write_equilibrium_constants,
     
     s = [s sprintf('        <kineticLaw>\n')]; 
     s = [s sprintf('          <listOfParameters>\n')];
     Keq = network.kinetics.Keq(it);
     s = [s sprintf('            <parameter id="equilibrium_constant" value="%f"/>\n',Keq)]; 
     s = [s sprintf('          </listOfParameters>\n')]; 
     s = [s sprintf('        </kineticLaw>\n')]; 
end

  s = [s sprintf('      </reaction>\n')]; 
end

s = [s sprintf('    </listOfReactions>\n')]; 

% close SBML

s = [s sprintf('  </model>\n')]; 
s = [s sprintf('</sbml>\n')]; 


%----------------------------------------------------------
% write SBML to file

if length(filename),
  fid = fopen(filename,'w');
  fprintf(fid,s);
  fclose(fid);
end


% switch network.kinetics.type,
%   case 'kinetic_strings',
%     
%     s = [s sprintf('        <kineticLaw formula="%s">\n',network.kinetics.reactions{it}.string)]; 
%     s = [s sprintf('          <listOfParameters>\n')];
%     parameters = network.kinetics.reactions{it}.parameters;
%     
%     for itt = 1:length(parameters),
%       s = [s sprintf('            <parameter name="%s" value="%d"/>\n',parameters{itt}.name,network.kinetics.parameter_values(parameters{itt}.index))]; 
%     end
%     s = [s sprintf('          </listOfParameters>\n')]; 
%     s = [s sprintf('        </kineticLaw>\n')]; 
%     
%   case 'mass-action',
%     
%     substrate_ind = find(network.N(:,it)<0);
%     product_ind   = find(network.N(:,it)>0);
%     
%     substrates='';
%     for itt = 1: length(substrate_ind), 
%       substrates = [substrates ' * ' network.metabolites{substrate_ind(itt)} ];
%     end
%     products='';
%     for itt = 1: length(product_ind), 
%       products = [products ' * ' network.metabolites{product_ind(itt)} ];
%     end
%     
%     s = [s sprintf('        <kineticLaw formula="kp%s - km%s">\n',substrates, products  )]; 
%     s = [s sprintf('          <listOfParameters>\n')];
%     s = [s sprintf('            <parameter name="kp" value="%d"/>\n',network.kinetics.k_fwd(it))]; 
%     s = [s sprintf('            <parameter name="km" value="%d"/>\n',network.kinetics.k_bwd(it))]; 
%     s = [s sprintf('          </listOfParameters>\n')]; 
%     s = [s sprintf('        </kineticLaw>\n')]; 
%         
%   case 'standard',
%     substrate_ind = find(network.N(:,it)<0);
%     product_ind   = find(network.N(:,it)>0);
%     substrates= network.metabolites(substrate_ind);
%     products= network.metabolites(product_ind);
%     
%     formula = get_formula(network.kinetics.reactions{it},substrates,products);
%     s = [s sprintf('        <kineticLaw formula="%s">\n',formula)]; 
%     s = [s sprintf('          <listOfParameters>\n')];
%     parameters = network.kinetics.reactions{it}.parameters;
%     
%     for itt = 1:length(parameters),
%       s = [s sprintf('            <parameter name="%s" value="%d"/>\n',parameters{itt},getfield(network.kinetics.reactions{it},parameters{itt}))]; 
%     end
%     s = [s sprintf('          </listOfParameters>\n')]; 
%     s = [s sprintf('        </kineticLaw>\n')]; 
% end
```
