## Supplementary material for "In-depth computational analysis of natural and artificial carbon fixation pathways": MATLAB files: network_adjust_names_for_sbml_export.m

```
function [metabolites,actions] = network_adjust_names_for_sbml_export(metabolites,actions,flag_no_leading_underscores)

% [metabolites,actions] = network_adjust_names_for_sbml_export(metabolites,actions)

eval(default('actions','[]','flag_no_leading_underscores','0'));

for it=1:length(metabolites),
  metabolites{it} = strrep(metabolites{it},'''','_');
  metabolites{it} = strrep(metabolites{it},'-','_');
  metabolites{it} = strrep(metabolites{it},':','_');
  metabolites{it} = strrep(metabolites{it},',','_');
  metabolites{it} = strrep(metabolites{it},'.','_');
  metabolites{it} = strrep(metabolites{it},' ','_');
  metabolites{it} = strrep(metabolites{it},'+','plus');
  metabolites{it} = strrep(metabolites{it},'(','_');
  metabolites{it} = strrep(metabolites{it},')','_');
  metabolites{it} = strrep(metabolites{it},'[','_');
  metabolites{it} = strrep(metabolites{it},']','_');
  metabolites{it} = strrep(metabolites{it},'<','_');
  metabolites{it} = strrep(metabolites{it},'/','_');  
  metabolites{it} = strrep(metabolites{it},'[','_');  
  metabolites{it} = strrep(metabolites{it},']','_');  
  
  if length(metabolites{it}),
    
  if length(strfind('0123456789',metabolites{it}(1)))
    metabolites{it} = ['_' metabolites{it}];
  end

  if flag_no_leading_underscores,
    if strcmp(metabolites{it}(1),'_'),
      metabolites{it} = metabolites{it}(2:end);
    end
  end

  end
end

for it=1:length(actions),
  actions{it} = strrep(actions{it},':','_');
  actions{it} = strrep(actions{it},' ','_');
  actions{it} = strrep(actions{it},'=','-');
  actions{it} = strrep(actions{it},'<->','_rev_');
  actions{it} = strrep(actions{it},'->','_irrev_');
  actions{it} = strrep(actions{it},'-','_');
  actions{it} = strrep(actions{it},',','_');
  actions{it} = strrep(actions{it},'.','_');
  actions{it} = strrep(actions{it},'(','_');
  actions{it} = strrep(actions{it},')','_');
  actions{it} = strrep(actions{it},'.','_');
  actions{it} = strrep(actions{it},'+','plus');
  actions{it} = strrep(actions{it},'[','_');
  actions{it} = strrep(actions{it},']','_');

  if length(actions{it}),
    if length(strfind('0123456789',actions{it}(1)))
      actions{it} = ['_' actions{it}];
    end
  end
  
end
```
