## Supplementary material for "In-depth computational analysis of natural and artificial carbon fixation pathways": MATLAB files: network_sbml_export.m

```
% SBMLmodel = network_sbml_export(network, verbose, name, filename, notes, sbml_level, sbml_version)
% 
% Export network (data type from mnt) to libSBML's SBMLModel data type
% 
% ARGUMENTS
%  network   (network structure) network
%  name      (string, optional)  model name
%  notes     (string, optional)
% 
% If the argument filename (string) is given, the model is directly written 
% to an SBML (.xml) file (in the present directory; no path can be given)
% 
% You can also use SaveSBMLModel(SBMLmodel) from the SBMLToolbox
% to save the model to a .mat file, or OutputSBML(SBMLmodel,filename);
% to export it to an SBML (.xml) file
% 
% This function requires the SBMLToolbox (see http://sbml.org/software/sbmltoolbox/)

function SBMLmodel = network_sbml_export(network,verbose,name,filename,notes,sbml_level,sbml_version)

if ~exist('TranslateSBML','file'),
  error('Please install the SBML Toolbox (http://sbml.org/Software/SBMLToolbox) - Otherwise the  SBML import/export functions do not work.');
end

eval(default('verbose','0','name','''Model''','notes','''''','sbml_level','2','sbml_version','2','filename','[]'));

if length(filename)==0, filename = []; end 

name = strrep(name,' ','_');
name = strrep(name,'.','_');


% -------------------------------------------------------------
% Adjust names to SBML conventions

[network.metabolites,network.actions] = network_adjust_names_for_sbml_export(network.metabolites,network.actions);

for it=1:length(network.metabolites),
  metabolite_id{it,1}       = network.metabolites{it};
end

if length(network.metabolites) ~= length(unique(network.metabolites)),
  warning('Error in conversion of metabolite names');
  for it=1:length(network.metabolites), 
    network.metabolites{it} = ['M' num2str(it) '_' network.metabolites{it}];
  end
end

if length(unique(network.actions))<length(network.actions),
  for it=1:length(network.actions), 
    network.actions{it} = ['A' num2str(it) '_' network.actions{it}];
  end
end


% -------------------------------------------------------------
% SBML object


SBMLmodel = Model_create(sbml_level,sbml_version);
SBMLmodel = Model_setName(SBMLmodel,name);
SBMLmodel = Model_setId(SBMLmodel,name);

compartment = Compartment_create(sbml_level,sbml_version);
compartment = Compartment_setId(compartment,'compartment');
compartment = Compartment_setName(compartment,'compartment');
if sbml_level >2,
  compartment = Compartment_setVolume(compartment,1);
end
SBMLmodel   = Model_addCompartment(SBMLmodel,compartment);

% notes
% Model %s written by the Metabolic Network Toolbox</p>\n',name)]; 


% ----------------------------------------------------------------
% metabolites

if verbose, fprintf('  Converting the metabolites: '); end

for it = 1:length(network.metabolites),
  if verbose,  fprintf('%d ',it); end 
  species{it} = Species_create(sbml_level,sbml_version);
  species{it} = Species_setId(species{it},metabolite_id{it});
  species{it} = Species_setName(species{it},network.metabolites{it});
  species{it} = Species_setCompartment(species{it},'compartment');
  if sbml_level >2,
    species{it} = Species_setUnits(species{it},'mmol/l');
  end
  species{it} = Species_setBoundaryCondition(species{it},double(network.external(it)));
  if isfield(network,'s_init'),  
    species{it} = Species_setInitialConcentration(species{it},network.s_init(it));
  else,
    species{it} = Species_setInitialConcentration(species{it},0);
  end
end


% ----------------------------------------------------------------
% kinetic laws 

if isfield(network,'kinetics'),
  switch network.kinetics.type,

    case {'ms','cs','ds','rp'},	
      
      for it = 1:length(network.metabolites),
        species{it} = Species_setInitialConcentration(species{it},network.kinetics.c(it));
      end

      metnames = network.metabolites;      
      kk       = network.kinetics;

      if verbose, fprintf('\n  Converting the rate laws: '); end

      for it = 1:length(network.actions),

      if verbose, fprintf('%d ',it); end

        % THIS IS A COPY FROM network_get_kinetics_strings
        r_name = ['R' num2str(it) ];
        
        sub = find(network.N(:,it) < 0);
        pro = find(network.N(:,it) > 0);
        rea = find(kk.KM(it,:)~=0);
        act = find(kk.KA(it,:)~=0);
        inh = find(kk.KI(it,:)~=0);
        
        m_sub           = abs(network.N(sub,it));
        m_pro           = abs(network.N(pro,it));
        
        switch network.kinetics.type,
          case 'ms',
            formula    = ms_get_formula(r_name,metnames,sub,pro,act,inh,m_sub,m_pro); 
            kk.KVratio = ms_KM_KVratio_to_Keq(network.N,kk.KM,kk.Keq);
          case 'cs',
            formula    = cs_get_formula(r_name,metnames,sub,pro,act,inh,m_sub,m_pro); 
            kk.KVratio = ms_KM_KVratio_to_Keq(network.N,kk.KM,kk.Keq);
          case 'rp',
            formula    = ms_get_formula(r_name,metnames,sub,pro,act,inh,m_sub,m_pro); 
            kk.KVratio = ms_KM_KVratio_to_Keq(network.N,kk.KM,kk.Keq);
          case 'ds',
            formula    = cs_get_formula(r_name,metnames,sub,pro,act,inh,m_sub,m_pro); 
            kk.KVratio = ms_KM_KVratio_to_Keq(network.N,kk.KM,kk.Keq);
        end
        
	kinetic_law{it} = KineticLaw_create(sbml_level,sbml_version);
	kinetic_law{it} = KineticLaw_setFormula(kinetic_law{it}, formula);
	kinetic_law{it} = KineticLaw_setMathFromFormula(kinetic_law{it});

        parameter       = Parameter_create(sbml_level,sbml_version);
        parameter       = Parameter_setName(parameter, ['u_' r_name ]);
        parameter       = Parameter_setId(  parameter, ['u_' r_name ]);
        parameter       = Parameter_setValue(parameter,kk.u(it));
        parameter       = Parameter_setConstant(parameter,1);
        if sbml_level >2,
          parameter     = Parameter_setUnits(parameter,'mmol/l');
        end
        kinetic_law{it} = KineticLaw_addParameter(kinetic_law{it}, parameter);	    
        
        parameter       = Parameter_create(sbml_level,sbml_version);
        parameter       = Parameter_setName(parameter, ['kC_' r_name ]);
        parameter       = Parameter_setId(  parameter, ['kC_' r_name ]);
        parameter       = Parameter_setValue(parameter,kk.KV(it));
        parameter       = Parameter_setConstant(parameter,1);
        if sbml_level >2,
          parameter     = Parameter_setUnits(parameter,'1/s');         
        end        
        kinetic_law{it} = KineticLaw_addParameter(kinetic_law{it}, parameter);	    

        parameter       = Parameter_create(sbml_level,sbml_version);
        parameter       = Parameter_setName(parameter, ['kEQ_' r_name ]);
        parameter       = Parameter_setId(  parameter, ['kEQ_' r_name ]);
        parameter       = Parameter_setValue(parameter,kk.Keq(it));
        parameter       = Parameter_setConstant(parameter,1);
        kinetic_law{it} = KineticLaw_addParameter(kinetic_law{it}, parameter);	    
        
	for itt = 1:length(rea),
          parameter       = Parameter_create(sbml_level,sbml_version);
          parameter       = Parameter_setName(parameter, ['kM_' r_name '_' metnames{rea(itt)} ]);
          parameter       = Parameter_setId(  parameter, ['kM_' r_name '_' metnames{rea(itt)} ]);
          parameter       = Parameter_setValue(parameter,kk.KM(it,rea(itt)));
          parameter       = Parameter_setConstant(parameter,1);
        if sbml_level >2,
          parameter       = Parameter_setUnits(parameter,'mmol/l');        
        end
        kinetic_law{it} = KineticLaw_addParameter(kinetic_law{it}, parameter);	    
        end

        for itt = 1:length(act),
          parameter       = Parameter_create(sbml_level,sbml_version);
          parameter       = Parameter_setName(parameter, ['kA_' r_name '_' metnames{act(itt)} ]);
          parameter       = Parameter_setId(  parameter, ['kA_' r_name '_' metnames{act(itt)} ]);
          parameter       = Parameter_setValue(parameter,kk.KA(it,act(itt)));
          parameter       = Parameter_setConstant(parameter,1);
        if sbml_level >2,
          parameter       = Parameter_setUnits(parameter,'mmol/l');        
        end          
        kinetic_law{it} = KineticLaw_addParameter(kinetic_law{it}, parameter);	    
        end

        for itt = 1:length(inh),
          parameter       = Parameter_create(sbml_level,sbml_version);
          parameter       = Parameter_setName(parameter, ['kI_' r_name '_' metnames{inh(itt)} ]);
          parameter       = Parameter_setId(  parameter, ['kI_' r_name '_' metnames{inh(itt)} ]);
          parameter       = Parameter_setValue(parameter,kk.KI(it,inh(itt)));
          parameter       = Parameter_setConstant(parameter,1);
          if sbml_level >2,
            parameter       = Parameter_setUnits(parameter,'mmol/l');
          end
          kinetic_law{it} = KineticLaw_addParameter(kinetic_law{it}, parameter);
        end
      
      end
    
    case 'kinetic_strings',
    
      for it = 1:length(network.actions),
	kinetic_law{it} = KineticLaw_create(sbml_level,sbml_version);
	r = network.kinetics.reactions{it};
	kinetic_law{it}.math = strrep(r.string,'power','pow');
	kinetic_law{it} = KineticLaw_setFormulaFromMath(kinetic_law{it});
	for p_ind = 1:length(r.parameters),
	  thispar            = Parameter_create(sbml_level,sbml_version);
	  thispar.id         = r.parameters{p_ind};
	  thispar.value      = r.parameter_values(p_ind);
	  thispar.isSetValue = 1;
	  kinetic_law{it}    = KineticLaw_addParameter(kinetic_law{it}, thispar);
	end
      end
      
    case 'numeric',
     
      if isfield(network.kinetics,'velocity_strings'),
        my_strings = feval(network.kinetics.velocity_strings);
        for itt = 1:length(my_strings),
          kinetic_law{itt} = KineticLaw_create(sbml_level,sbml_version);
          kinetic_law{itt} = KineticLaw_setFormula(kinetic_law{itt}, my_strings{itt});
          kinetic_law{itt} = KineticLaw_setMathFromFormula(kinetic_law{itt});
        end
      
        parnames = fieldnames(network.kinetics.parameters);
        for itt = 1:length(parnames),
          parameter = Parameter_create(sbml_level,sbml_version);
          parameter = Parameter_setName(parameter, parnames{itt});
          parameter = Parameter_setId(  parameter, parnames{itt});
          parameter = Parameter_setValue(parameter,network.kinetics.parameters.(parnames{itt}));
          parameter = Parameter_setConstant(parameter,1);
          SBMLmodel = Model_addParameter(SBMLmodel,parameter);
        end       
      end
      
    otherwise, disp('Kinetics export has not been implemented for this kinetics so far.');
  
  end
end

for it = 1:length(network.metabolites),
  SBMLmodel = Model_addSpecies(SBMLmodel,species{it});
end


% -----------------------------------------------------------
% reactions

if verbose, fprintf('\n  Converting the reactions: '); end

for it = 1:length(network.actions),

 if verbose,  fprintf('%d ',it); end
  reaction = Reaction_create(sbml_level,sbml_version);
  reaction = Reaction_setId(reaction,network.actions{it});
  reaction = Reaction_setName(reaction,network.actions{it});
  reaction = Reaction_setReversible(reaction,network.reversible(it));
  if exist('kinetic_law','var'),
    reaction = Reaction_setKineticLaw(reaction,kinetic_law{it});  
  end  

  sub_ind = find(network.N(:,it)<0);
  
  if length(sub_ind),
    for itt = 1:length(sub_ind),
      reactant = SpeciesReference_create(sbml_level,sbml_version);
      reactant.species = network.metabolites{sub_ind(itt)};
      reactant.stoichiometry = abs(network.N(sub_ind(itt),it));      
      reaction = Reaction_addReactant(reaction, reactant);
    end
  end
  
  prod_ind = find(network.N(:,it)>0);

  if length(prod_ind),
    for itt = 1:length(prod_ind),
      product = SpeciesReference_create(sbml_level,sbml_version);
      product.species = network.metabolites{prod_ind(itt)};
      product.stoichiometry = abs(network.N(prod_ind(itt),it));      
      reaction = Reaction_addProduct(reaction, product);  
    end
  end

  mod_ind = find(network.regulation_matrix(it,:));
  
  if length(mod_ind),
    for itt = 1:length(mod_ind),
      modifier = ModifierSpeciesReference_create(sbml_level,sbml_version);
      modifier.species = network.metabolites{mod_ind(itt)};
      reaction = Reaction_addModifier(reaction, modifier);
    end
  end
  
  SBMLmodel = Model_addReaction(SBMLmodel,reaction);

end

if verbose, fprintf('\n',it); end

if length(filename),
  OutputSBML(SBMLmodel,filename);
  fprintf('Wrote SBML file "%s"\n',filename);
end


% -------------------------------------------------------------------

%     case 'kinetic_strings',
%       
%       s = [s sprintf('        <kineticLaw formula="%s">\n',network.kinetics.reactions{it}.string)]; 
%       s = [s sprintf('          <listOfParameters>\n')];
%       parameters = network.kinetics.reactions{it}.parameters;
%       
%       for itt = 1:length(parameters),
% 	s = [s sprintf('            <parameter name="%s" value="%d"/>\n',parameters{itt}.name,network.kinetics.parameter_values(parameters{itt}.index))]; 
%       end
%       s = [s sprintf('          </listOfParameters>\n')]; 
%       s = [s sprintf('        </kineticLaw>\n')]; 
%       
%     case 'mass-action',
%       
%       substrate_ind = find(network.N(:,it)<0);
%       product_ind   = find(network.N(:,it)>0);
%       
%       substrates='';
%       for itt = 1: length(substrate_ind), 
% 	substrates = [substrates ' * ' network.metabolites{substrate_ind(itt)} ];
%       end
%       products='';
%       for itt = 1: length(product_ind), 
% 	products = [products ' * ' network.metabolites{product_ind(itt)} ];
%       end
%       
%       s = [s sprintf('        <kineticLaw formula="kp%s - km%s">\n',substrates, products  )]; 
%       s = [s sprintf('          <listOfParameters>\n')];
%       s = [s sprintf('            <parameter name="kp" value="%d"/>\n',network.kinetics.k_fwd(it))]; 
%       s = [s sprintf('            <parameter name="km" value="%d"/>\n',network.kinetics.k_bwd(it))]; 
%       s = [s sprintf('          </listOfParameters>\n')]; 
%       s = [s sprintf('        </kineticLaw>\n')]; 
%       
%     case 'standard',	
% 
%       for it = 1:length(network.actions),
% 	
% 	sub_ind = find(network.N(:,it)<0);
% 	prod_ind = find(network.N(:,it)>0);
% 	if isfield(network,'regulation_matrix'),
% 	  act_ind = find(network.regulation_matrix(it,:)>0);
% 	  inh_ind = find(network.regulation_matrix(it,:)<0);
% 	end	  	  
% 	
% 	kinetic_law{it} = KineticLaw_create(sbml_level,sbml_version);
% 
% 	substrates  = network.metabolites(sub_ind);
% 	products    = network.metabolites(prod_ind);
% 	activators  = network.metabolites(act_ind);
% 	inhibitors  = network.metabolites(inh_ind);
% 	formula     = get_formula(network.kinetics.reactions{it},substrates,products,inhibitors,activators,it);
% 	kinetic_law{it} = KineticLaw_setFormula(kinetic_law{it}, formula);
% 	kinetic_law{it} = KineticLaw_setMathFromFormula(kinetic_law{it});
% 
% 	parameters = network.kinetics.reactions{it}.parameters;
% 	psizes = network.kinetics.reactions{it}.sizes;
% 	
% 	for itt = 1:length(parameters),
%           dum = getfield(network.kinetics.reactions{it},parameters{itt});
%           for itt2= 1:psizes(itt),
%             parameter = Parameter_create(sbml_level,sbml_version);
%             parameter = Parameter_setName(parameter, [  'R' num2str(it)  '_' parameters{itt} num2str(itt2) ]);
%             parameter = Parameter_setId(  parameter, [  'R' num2str(it) '_'  parameters{itt} num2str(itt2) ]);
%             parameter = Parameter_setValue(parameter,dum(itt2));
%             kinetic_law{it} = KineticLaw_addParameter(kinetic_law{it}, parameter);	    
%           end
% 	end
% 	
%       end
% 
```
