## Supplementary material for "In-depth computational analysis of natural and artificial carbon fixation pathways": MATLAB files: network_sbml_import.m

```
%[network,s] = network_sbml_import(s,dirname,verbose)
%
%Import a network from SBML format.
%
%s can be:
%- a SBML structure (as defined by the SBMLToolbox)
%- a filename. In this case, the firectory name has to be given 
%  in the argument 'dirname'
%
%Kinetic laws are represented in kinetics of the 'kinetic_strings' type (see 'network_velocities')
%
%Note that semantic annotations will not be read from the file! 
%
%This function requiers the SBMLToolbox to be installed
%(see http://sbml.org/software/sbmltoolbox/)

function [network,s] = network_sbml_import(s,dirname,verbose)

if ~exist('TranslateSBML','file'),
  error('Please install the SBML Toolbox (http://sbml.org/Software/SBMLToolbox) - Otherwise the  SBML import/export functions do not work.');
end

eval(default('verbose','0'));

create_annotations  = 0;  % CONSTRUCT UNIQUE ANNOTATIONS ?
graphics_flag       = 0;   % SHOW GRAPHICS?
import_names        = 1;   % import names from model
import_compartments = 1;   % import compartments from model

if isstr(s),
  if exist('dirname','var'); cd(dirname); end 
  [s,errors] = TranslateSBML(s);
end

% -----------------------------------------------------------------------------
% --- analyse list of species -> 

%  lists 'metabolites', 'metabolite_names', 
% 'metabolite_compartments', 's_init', 'a_init', 'external', 'metabolite_units'

clear metabolites 
for it=1:length(s.species),
  metabolites{it,:} = s.species(it).id;
  metabolite_names{it,:} = s.species(it).name;
  metabolite_compartments{it,:} = s.species(it).compartment;
  external(it,:) = s.species(it).boundaryCondition;
  s_init(it,:)   = s.species(it).initialConcentration;
  a_init(it,:)   = s.species(it).initialAmount;
  ind = findstr(s.species(it).annotation,'kegg.compound'); 
  if ind, metabolite_kegg_id{it,:} = s.species(it).annotation(ind+14:ind+19); 
  else,
    ind = findstr(s.species(it).annotation,'kegg'); 
    if ind, metabolite_kegg_id{it,:} = s.species(it).annotation(ind+5:ind+10); 
    else,
      metabolite_kegg_id{it,:} = '';
    end
  end
end

% -----------------------------------------------------------------------------
% --- analyse list of reactions

actions    = [];
reversible = [];

for it=1:length(s.reaction),
  reaction_id{it,:} = s.reaction(it).id; 
  reaction_name{it,:} = s.reaction(it).name; 
  reaction_fast{it,:} = s.reaction(it).fast;
  reversible(it,:) = s.reaction(it).reversible;
  reaction_annotation{it,:} = s.reaction(it).annotation;
  if isempty(s.reaction(it).kineticLaw),
    reaction_formula{it,:}    = [];
    reaction_math{it,:}       = [];
    reaction_parameter{it,:}  = [];
  else,
    reaction_math{it,:}       = s.reaction(it).kineticLaw.math;
    %reaction_formula{it,:}   = s.reaction(it).kineticLaw.formula;
    reaction_formula{it,:}    = s.reaction(it).kineticLaw.math;
    if isfield(s.reaction(it).kineticLaw,'parameter'),
      reaction_parameter{it,:} = s.reaction(it).kineticLaw.parameter;
    else,
      reaction_parameter{it,:}  = s.reaction(it).kineticLaw.localParameter;
    end
  end
  listOfReactants{it,:} = s.reaction(it).reactant;
  listOfProducts{it,:}  = s.reaction(it).product;
  listOfModifiers{it,:} = s.reaction(it).modifier;
  ind = findstr(s.reaction(it).annotation,'kegg.reaction'); 
  if ind, 
    reaction_kegg_id{it,:} = s.reaction(it).annotation(ind+14:ind+19);
  else,
    reaction_kegg_id{it,:} = '';
  end

end

actions = reaction_id;
if isempty(reversible), reversible = ones(size(actions)); else, reversible=reversible; end

% -----------------------------------------------------------------------------
% analyse kinetics -> lists stoichiometries, pstoichiometries


for it=1:length(listOfReactants),
  substrate{it}={};
  sstoichiometries{it}=[];
  for itt = 1:length(listOfReactants{it});
    substrate{it}= [substrate{it} {listOfReactants{it}(itt).species}];
    sstoichiometries{it}= [sstoichiometries{it} listOfReactants{it}(itt).stoichiometry];
  end
end
  
for it=1:length(listOfProducts),
  product{it}={};
  pstoichiometries{it}=[];
  for itt = 1:length(listOfProducts{it});
    product{it}= [product{it} {listOfProducts{it}(itt).species}];
    pstoichiometries{it}= [pstoichiometries{it} listOfProducts{it}(itt).stoichiometry];
  end
end

for it=1:length(listOfModifiers),
  modifier{it}      = {};
  modifier_type{it} = {};
  for itt = 1:length(listOfModifiers{it});
    modifier{it}= [modifier{it} {listOfModifiers{it}(itt).species}];
    if isfield(listOfModifiers{it}(itt),'sboTerm'),
      switch listOfModifiers{it}(itt).sboTerm,
        case {20,639,206,638,207,640}, modifier_type{it} = [modifier_type{it} {'inhibitor'}];
        case {459,461,462,21},         modifier_type{it} = [modifier_type{it} {'activator'}];
        case {13,14},                  modifier_type{it} = [modifier_type{it} {'enzyme'}];
        otherwise,                     modifier_type{it} = [modifier_type{it} {''}];
      end
    else
      modifier_type{it} = [modifier_type{it} {''}];
    end
  end
end

% ----------------------------------------------------------------

N=zeros(length(metabolites),length(reaction_id));

for it=1:length(s.reaction),
  substrate_indices =  label_names(substrate{it},metabolites,'single');
  if length(substrate_indices), N(substrate_indices,it) = N(substrate_indices,it)-sstoichiometries{it}'; end 
  product_indices =  label_names(product{it},metabolites,'single');
  if length(product_indices),
    N(product_indices,it) = N(product_indices,it) + pstoichiometries{it}' ; end
end

% --------------------------------------------------------------------------------------------

network.metabolites  = metabolites;
network.actions      = reaction_id;
network.external     = double(external);
network.reversible   = reversible;
network.N            = N;

network.metabolite_KEGGID = metabolite_kegg_id;
network.reaction_KEGGID   = reaction_kegg_id;

if import_names,

if exist('metabolite_names','var'), network.metabolite_names  = metabolite_names; 
else, network.metabolite_names  = network.metabolites; end

if exist('reaction_name','var'), network.reaction_names  = reaction_name; 
else, network.reaction_names  = network.actions; end

end

if import_names,
  if exist('metabolite_names','var'), network.metabolite_compartments  = metabolite_compartments; 
  else, network.metabolite_compartments  = repmat({''},length(network.metabolites),1); end
end

% ------------------------------------------------------------
% set reaction kinetics

network.regulation_matrix = zeros(size(network.N))';
  
network.metabolite_is_an_enzyme = zeros(size(network.metabolites));

for it1 = 1:length(modifier),
  for it2=1:length(modifier{it1}),
    mm = label_names(modifier{it1}(it2),metabolites);
    if mm,
      switch modifier_type{it1}{it2},
        case 'inhibitor', network.regulation_matrix(it1,mm)=-1;
        case 'activator', network.regulation_matrix(it1,mm)= 1;
        case 'enzyme',    network.regulation_matrix(it1,mm)= 1; network.metabolite_is_an_enzyme(mm) = 1;
        otherwise,        network.regulation_matrix(it1,mm)= 0; display('  WARNING (network_sbml_import.m): SBML file contains modifier of unknown type; I will ignore it. Please annotate modifiers sboTerm attributes in the SBML file.');
      end
    end
  end
end

if ~isempty(reaction_formula{1}),
  network.kinetics.type = 'kinetic_strings';
  network.kinetics.reactions = {};
  all_parameters = {};
  for it = 1:length(actions),
    network.kinetics.reactions{it}.string = reaction_formula{it};
    for itt = 1:length(reaction_parameter{it}),
      this_parameter = reaction_parameter{it}(itt);
      network.kinetics.reactions{it}.parameters{itt}       = this_parameter.id;
      network.kinetics.reactions{it}.parameter_values(itt) = this_parameter.value;
    end
    if length(reaction_parameter{it}),
      network.kinetics.reactions{it}.parameters = network.kinetics.reactions{it}.parameters';
    else,
      network.kinetics.reactions{it}.parameters = {};
      network.kinetics.reactions{it}.parameter_values = [];
    end
  end
  network.kinetics.reactions = network.kinetics.reactions';
end

if ~isempty(reaction_formula{1}),

  network.kinetics.parameters       = {};
  network.kinetics.parameter_values = [];
  for itp = 1:length(s.parameter),
    network.kinetics.parameters{itp,1} = s.parameter(itp).id;
    network.kinetics.parameter_values(itp,1) = s.parameter(itp).value;
  end

  if length(s.rule),
    network.kinetics.rules = {};
    for itt = 1:length(s.rule),
      network.kinetics.rules{itt,1} = struct('variable', s.rule(itt).variable, 'formula', s.rule(itt).formula);
    end
  end

  if isfield(s,'initialAssignment')
    if length(s.initialAssignment),
      network.kinetics.initialAssignment = {};
      for itt = 1:length(s.initialAssignment),
	network.kinetics.initialAssignment{itt,1} = struct('symbol', s.initialAssignment(itt).symbol, 'formula', s.initialAssignment(itt).math);
      end
    end
  end

elseif verbose, 
  fprintf('Warning: no kinetics found in SBML file.\n');
end 

if exist('s_init','var'), network.s_init       = s_init; 
else,
if exist('a_init','var'), network.s_init       = a_init; end
end

if import_compartments, 
  clear compartments 
  for it=1:length(s.compartment),
    network.compartments{it}      = s.compartment(it).id;
    network.compartment_sizes(it) = s.compartment(it).size;
  end
end

if graphics_flag,
  if length(network.actions),
    netgraph_draw(network);
  end
end


% --------------------------------------------------------------

%if create_annotations,

%for it=1:length(network.metabolites),
%  network.metabolite_annotation{it}.object      = network.metabolites{it};  
%  network.metabolite_annotation{it}.is_reaction = 0;
%  network.metabolite_annotation{it}.quantity    = 'concentration';
%  network.metabolite_annotation{it}.unit        = 'mM';
%end

%for it=1:length(network.actions),
%  network.action_annotation{it}.object        = network.actions{it};
%  network.action_annotation{it}.is_reaction   =  1;
%  network.action_annotation{it}.quantity      = 'flux';
%  network.action_annotation{it}.unit          = 'mM/min';
%end

%if ~isempty(reaction_formula),
%  z=1;
%  for it=1:length(network.actions),
%    par = network.kinetics.reactions{it}.parameters;
%    for it2 = 1: length(par),
%    network.parameter_annotation{z}.quantity      = 'reaction parameter';
%    network.parameter_annotation{it}.is_reaction  = 0;
%    network.parameter_annotation{it}.unit         = 'unknown';
%    network.parameter_annotation{z}.object        = par{it2}.name;
%    network.parameter_annotation{z}.value         = par{it2}.value;
%    network.parameter_annotation{z}.appears_in_reaction = it;
%    z=z+1;
%    end
%  end
%end
```
