## Supplementary material for "In-depth computational analysis of natural and artificial carbon fixation pathways": MATLAB files: network_sbtab_check_for_errors.m

```
function errors = network_sbtab_check_for_errors(my_sbtab)

errors = '';

if ~isfield(my_sbtab.tables,'Reaction'), error('Reaction table missing'); end
if ~isfield(my_sbtab.tables,'Compound'), error('Compound table missing'); end
```
