## Supplementary material for "In-depth computational analysis of natural and artificial carbon fixation pathways": MATLAB files: network_to_sbtab.m

```
function sbtab_document = network_to_sbtab(network, options)

% sbtab_document = network_to_sbtab(network, options)
%
% translate 'network' data structure into 'sbtab' data structure
%  (to read network from sbtab, use function 'sbtab_to_network')
% 
% If options.filename is given -> write output files: 
%  [filename]_Reaction.tsv
%  [filename]_Compound.tsv
%  [filename]_QuantityData.tsv (only if argument modular_rate_law_table==1)
%
% Options are given in the structure 'options' with fields:
%
% filename              : file name for saving the sbtab (extension is added automatically)
% only_reaction_table   : (default 0) produce only 'Reactions' table
% modular_rate_law_table: produce table with modular rate law kinetic constants 
% modular_rate_law_kinetics: write kinetics strings for modular rate law kinetics
% modular_rate_law_parameter_id: flag: include column with parameter ids?
% save_in_one_file      : flag for saving SBtab in one file (default = 1)
% c                     : concentration vector to be saved
% document_name         : (for SBtab attribute Document)
% graphics_positions    : flag: add table with x and y coordinates

try
  sbtab_version;
catch err,
  error('The SBtab toolbox for matlab must be installed');
end

eval(default('options','struct'));
options_default = struct('filename',[],'only_reaction_table',0,'modular_rate_law_table',1,'use_sbml_ids',0,'verbose',1,'write_concentrations',1,'write_enzyme_concentrations',1,'save_in_one_file',1, 'modular_rate_law_kinetics', 1, 'modular_rate_law_parameter_id', 0, 'c', [],'document_name','Model', 'graphics_positions', 1);

options = join_struct(options_default,options);

if ~isfield(network,'kinetics'),
  options.modular_rate_law_table    = 0;
  options.modular_rate_law_kinetics = 0;
else
  if isfield(network.kinetics,'type'),
    switch network.kinetics.type,
      case {'cs','ms','ds','rp','numeric'},
      otherwise,
        warning('Unknown rate law type');
        options.modular_rate_law_table = 0;
    end
  end
end

if isfield(network,'reaction_KEGGID'),
  if sum(cellfun('length',network.reaction_KEGGID))==0, 
    network = rmfield(network,'reaction_KEGGID');
  end
end

if isfield(network,'metabolite_KEGGID'),
  if sum(cellfun('length',network.metabolite_KEGGID))==0, 
    network = rmfield(network,'metabolite_KEGGID');
  end
end


% if necessary, make metabolite + reaction names syntactically correct:

[network.metabolites,network.actions] = network_adjust_names_for_sbml_export(network.metabolites,network.actions);
network.formulae = network_print_formulae(network,network.actions,network.metabolites);

reaction_table = sbtab_table_construct(struct('TableID','Reaction','TableType','Reaction','TableName','Reaction'),{'ID','ReactionFormula'},{network.actions,network.formulae});

if isfield(network, 'reaction_names'),
  reaction_table = sbtab_table_add_column(reaction_table,'Name', network.reaction_names);
else
  reaction_table = sbtab_table_add_column(reaction_table,'Name', network.actions);
end

if isfield(network, 'reaction_NameForPlots'),
  reaction_table = sbtab_table_add_column(reaction_table,'NameForPlots', network.reaction_NameForPlots);
end

if isfield(network, 'reaction_KEGGID'),
  reaction_table = sbtab_table_add_column(reaction_table,'Identifiers:kegg.reaction', network.reaction_KEGGID);
end

if isfield(network, 'reversible'),
  reaction_table = sbtab_table_add_column(reaction_table,'IsReversible',int_to_boolean(network.reversible));
end

if isfield(network, 'genes'),
  reaction_table = sbtab_table_add_column(reaction_table,'Gene',network.genes);
end

[nm,nr] = size(network.N);

% metabolic regulation of enzymes
if norm(full(network.regulation_matrix))>0,
for it = 1:nr,
  my_line = '';
  ind_pos = find(network.regulation_matrix(it,:)>0);
  ind_neg = find(network.regulation_matrix(it,:)<0);
  for itt = 1:length(ind_pos), 
    my_line = [my_line '+ ' network.metabolites{ind_pos(itt)} ' '];
  end
  for itt = 1:length(ind_neg), 
    my_line = [my_line '- ' network.metabolites{ind_neg(itt)} ' '];
  end
  if length(my_line) , my_line = my_line(1:end-1); end
  network.MetabolicRegulation{it,1} = my_line;
end
end

if isfield(network, 'TranscriptionalRegulation'),
  reaction_table = sbtab_table_add_column(reaction_table,'TranscriptionalRegulation',network.TranscriptionalRegulation);
end

if isfield(network, 'EC'),
  reaction_table = sbtab_table_add_column(reaction_table,'Enzyme:Identifiers:ec-code',network.EC);
end

if isfield(network, 'sbml_id_reaction'),
  reaction_table = sbtab_table_add_column(reaction_table,'SBML:reaction:id',network.sbml_id_reaction);
end

if isfield(network,'MetabolicRegulation'),
  reaction_table = sbtab_table_add_column(reaction_table,'MetabolicRegulation',network.MetabolicRegulation);
end

if options.modular_rate_law_kinetics,
  [my_kinetics_strings,my_kinetics_laws] = network_get_kinetics_strings(network);
  if length(my_kinetics_strings), 
    if length(my_kinetics_laws),
      reaction_table = sbtab_table_add_column(reaction_table,'KineticLaw:Name',my_kinetics_laws);
    end
    reaction_table = sbtab_table_add_column(reaction_table,'KineticLaw:Formula',my_kinetics_strings);
  end
end

sbtab_document = sbtab_document_construct(struct('Document',options.document_name),{'Reaction'},{reaction_table});;

if ~options.only_reaction_table,

  compound_table = sbtab_table_construct(struct('TableID','Compound','TableType','Compound','TableName','Compound'),{'ID'},{network.metabolites});

  if isfield(network, 'metabolite_names'),
    compound_table = sbtab_table_add_column(compound_table,'Name', network.metabolite_names);
  else
    compound_table = sbtab_table_add_column(compound_table,'Name', network.metabolites);
  end

  if isfield(network, 'metabolite_NameForPlots'),
    compound_table = sbtab_table_add_column(compound_table,'NameForPlots', network.metabolite_NameForPlots);
  end

  if isfield(network, 'metabolite_KEGGID'),
    compound_table = sbtab_table_add_column(compound_table,'Identifiers:kegg.compound',network.metabolite_KEGGID);
  end
  
  if isfield(network, 'sbml_id_species'),
    compound_table = sbtab_table_add_column(compound_table,'SBML:species:id',network.sbml_id_species);
  end

  compound_table = sbtab_table_add_column(compound_table,'IsConstant', int_to_boolean(network.external));

  if isfield(network, 'is_cofactor'),
    compound_table = sbtab_table_add_column(compound_table,'IsCofactor',network.is_cofactor);
  end

  if length(options.c),
    compound_table = sbtab_table_add_column(compound_table,'InitialConcentration',options.c);
  end

  sbtab_document = sbtab_document_add_table(sbtab_document,'Compound',compound_table);
end

if options.graphics_positions,
  if isfield(network,'graphics_par')
    %% beim einlesen: network = netgraph_read_positions(network, table_positions)
    [names, positions] = netgraph_print_positions(network);
    position_table = sbtab_table_construct(struct('TableID','Position','TableType','Position','TableName','Position'),{'Element','PositionX','PositionY'},{names,positions(1,:)',positions(2,:)'}); 
    sbtab_document = sbtab_document_add_table(sbtab_document,'Position',position_table);
  end
end

if options.modular_rate_law_table,
  switch network.kinetics.type,
    case 'numeric',
      quantity_table = numeric_to_sbtab(network,options);
    otherwise,
      quantity_table = modular_rate_law_to_sbtab(network,[],struct('use_sbml_ids',options.use_sbml_ids,'write_concentrations',options.write_concentrations,'write_enzyme_concentrations',options.write_enzyme_concentrations,'document_name',options.document_name,'modular_rate_law_parameter_id',options.modular_rate_law_parameter_id,'flag_minimal_output',0));
  end
  sbtab_document = sbtab_document_add_table(sbtab_document,'Parameter',quantity_table);
end

if ~isempty(options.filename),
  switch options.save_in_one_file,
    case 0, sbtab_document_save(sbtab_document,options.filename,0,options.verbose);
    case 1, 
      if ~strcmp(options.filename(end-3:end),'.tsv'),
        options.filename = [options.filename, '.tsv'];
      end
      sbtab_document_save_to_one(sbtab_document,options.filename );
  end
end
```
