## Supplementary material for "In-depth computational analysis of natural and artificial carbon fixation pathways": MATLAB files: sbtab_to_network.m

```
function [network, kinetic_data] = sbtab_to_network(filename,options)

%function network = sbtab_to_network(filename,options)
%
%Read network structure and kinetic data from SBtab files
%  (to translate 'network' data structure into 'sbtab' data structure, use 'network_to_sbtab');
%
%Insert kinetic parameters that *directly* appear in the rate law specified in "options.kinetic_law"
%
% Assumes three input files: 
%  [filename]_Reaction.tsv
%  [filename]_Compound.tsv
%  [filename]_QuantityData.tsv
%
% The last one can be omitted if options.load_quantity_table = 0;
% or another file name can be explicitly given in options.quantity_table_file
% also see network_to_sbtab.m
%
% OR: instead of a filename, an SBtab data structure can given directly!!
%
% OR: if options.one_sbtab_file = 1 has been set, all data are read from one SBtab file (several tables)
% 
% Options and their default values:
%
%  options_default.verbose             = 0;     % verbose mode
%  options_default.kinetic_law         = 'cs';  % type of modular rate law to be used 
%  options_default.use_compound_table  = 1;     % use input file for compounds?
%  options_default.load_quantity_table = 1;     % use input file for parameter data?
%  options_default.quantity_table_file = '';    % filename for parameter data
%  options_default.use_sbml_ids        = 0;     % use sbml_ids from input files
%  options_default.extension           ='.tsv'; % default extension of input files
%  options_default.read_positions      = 0;     % expect SBtab table to contain position information
%  options_default.position_file       = [];    % filename for position information
%  options_default.only_reaction_table = 0;     % read only reaction table (no compounds and parameters)
%                                               % assume full filename to be given
%  options_default.one_sbtab_file      = 1;     % all data from one SBtab file (several tables)

try
  sbtab_version;
catch err,
  error('The SBtab toolbox for matlab must be installed');
end

%network_sbtab_check_for_errors(my_sbtab);

eval(default('options','struct'));

options_default.verbose             = 0;     % verbose mode
options_default.kinetic_law         = 'cs';  % type of modular rate law to be used 
options_default.use_compound_table  = 1;     % use input file for compounds?
options_default.load_quantity_table = 1;     % use input file for parameter data?
options_default.quantity_table_file = '';    % filename for parameter data
options_default.use_sbml_ids        = 0;     % use sbml_ids from input files
options_default.extension           ='.tsv'; % default extension of input files
options_default.read_positions      = 0;     % expect SBtab table to contain position information
options_default.position_file       = [];    % filename for position information
options_default.only_reaction_table = 0;     % read only reaction table (no compounds and parameters)
                                             % assume full filename to be given
options_default.one_sbtab_file      = 1;     % all data from one SBtab file (several tables)

options = join_struct(options_default,options);

if options.only_reaction_table,
  options.use_compound_table = 0;
  options.load_quantity_table = 0;
end

if options.one_sbtab_file, 
  filename = sbtab_document_load_from_one(filename);
  if ~isfield(filename.tables,'Parameter'), options.load_quantity_table = 0; end
end

if length(options.position_file),
  options.read_positions = 1; 
end
    
if isstr(filename),
  if options.only_reaction_table,
    filename_reactions = filename;
    filename_compounds = [];
    filename_position  = [];
  else
    % Assume that "filename" is an actual filename
    filename_reactions = [filename '_Reaction' options_default.extension];
    filename_compounds = [filename '_Compound' options_default.extension];
    if options.read_positions,
      filename_position = [filename '_Layout' options.extension];
    else
      filename_position = [];
    end
  end
else
  % Assume that "filename" is an SBtab data structure!
  filename_reactions = filename.tables.Reaction;
  filename_compounds = filename.tables.Compound;
  if isfield(filename.tables,'Layout'),
    filename_position = filename.tables.Layout;
  else
    filename_position = [];
  end
end

if options.use_compound_table,
  network = network_build_from_sum_formulae(filename_reactions, filename_compounds);
else,
  network = network_build_from_sum_formulae(filename_reactions);
end

if isfield(network,'IsReversible'),
  network.reversible(find(strcmp('True',network.IsReversible))) = 1;
  network.reversible(find(strcmp('False',network.IsReversible))) = 0;
end

if isfield(network,'IsConstant'),
  network.external(find(strcmp('True',network.IsConstant))) = 1;
end

% -------------------------------------------
% Layout (optional)

if length(filename_position),
  network = netgraph_read_positions(network, filename_position);
end

% -------------------------------------------
% Parameters (optional)

if options.load_quantity_table,
  if length(options.quantity_table_file),
    quantity_table_file = options.quantity_table_file;
  else
    if isstr(filename),
      quantity_table_file = [filename '_QuantityData' options_default.extension];
      [network.kinetics, kinetic_data,other_parameters] = sbtab_to_modular_rate_law_std(network,quantity_table_file,options);
    else
      [network.kinetics, kinetic_data,other_parameters] = sbtab_to_modular_rate_law_std(network,filename.tables.Parameter,options);
    end
  end
  if sum(isfinite(other_parameters.metabolite_mass)),
    network.metabolite_mass = other_parameters.metabolite_mass;
  end
  if sum(isfinite(other_parameters.enzyme_mass)),
    network.enzyme_mass = other_parameters.enzyme_mass;
  end
end
```
