## Supplementary material for "In-depth computational analysis of natural and artificial carbon fixation pathways": MATLAB files: find_external_metabolite.m

```
function index =  find_external_metabolite(network, metabolite)

% index =  find_external_metabolite(network, metabolite)

index = label_names({metabolite},network.metabolites(find(network.external)));
```
