## Supplementary material for "In-depth computational analysis of natural and artificial carbon fixation pathways": MATLAB files: make_structure_matrices.m

```
function [Mplus, Mminus, Wplus, Wminus, nm, nr, N_int,ind_M,ind_Wp,ind_Wm,ind_Mp,ind_Mm] = make_structure_matrices(N,W,ind_ext,h)

% [Mplus, Mminus, Wplus, Wminus, nm, nr, N_int,ind_M,ind_Wp,ind_Wm] = make_structure_matrices(N,W,ind_ext,h)

eval(default('ind_first_order','[]','h','[]'));

N = sparse(N);
W = double(sparse(W));

[nm,nr] = size(N);

if isempty(h),
  h = ones(nr,1);
end

Mplus   = diag(h) * [abs(N').*(N'<0)];
Mminus  = diag(h) * [    N' .*(N'>0)];

Wplus   =     W .*(W>0);
Wminus  = abs(W).*(W<0);

N_int  = N(setdiff(1:nm,ind_ext),:);

ind_M  = find(Mplus+Mminus);
ind_Wp = find(Wplus);
ind_Wm = find(Wminus);
ind_Mp = find(Mplus);
ind_Mm = find(Mminus);
```
