## Supplementary material for "In-depth computational analysis of natural and artificial carbon fixation pathways": MATLAB files: network_analyse.m

```
% NETWORK_ANALYSE - Analyse a metabolic network structure				  
%
%   [K, L, N_R, G, pinv_N_R, indep, N_1] = network_analyse(network)
% 									  
%   K        kernel matrix                   Def.   N * K  = 0		  
%   L        link matrix                     Def.   L * NR = N_internal
%   N_R      reduced stoichiometric matrix				  
%            related to the independent metabolites			  
%   G        left kernel matrix              Def.   G * N = 0		  
%   pinv_N_R pseudoinverse of NR						  
%   indep    indices of independent metabolites				  
%   N_1      stoiciometric matrix for dependent metabolites                 

function [K, L, N_R, G, pinv_N_R, indep, N_1] = network_analyse(network)

N = full(network.N);

switch nargout,
  case 1,     K                                    = analyse_N(N,network.external);
  case {2,3}, [K, L, N_R]                          = analyse_N(N,network.external);
  case 4,     [K, L, N_R, G]                       = analyse_N(N,network.external);
  otherwise,  [K, L, N_R, G, pinv_N_R, indep, N_1] = analyse_N(N,network.external);
end
```
