## Supplementary material for "In-depth computational analysis of natural and artificial carbon fixation pathways": MATLAB files: network_check.m

```
function network = network_check(network)

%network = network_check(network)
%
%Check if dimensions of network fields match the number of reactions and metabolites.

n_S = length(network.metabolites);
n_A = length(network.actions);

if max(size(network.N) ~= [n_S,n_A]),        fprintf('network_check: error\n'); end
if max(size(network.reversible) ~= [n_A,1]), fprintf('network_check: error\n'); end

if isfield(network,'kinetics'),
 if strcmp(network.kinetics.type,'mass-action'),
  if max(size(network.kinetics.k_fwd) ~= [n_A,1]), fprintf('network_check: error\n'); end
  if max(size(network.kinetics.k_bwd) ~= [n_A,1]), fprintf('network_check: error\n'); end
 end
end
```
