## Supplementary material for "In-depth computational analysis of natural and artificial carbon fixation pathways": MATLAB files: network_check_consistency.m

```
function network_check_consistency(network)

% network_check_consistency(network)

[options,constraints]   = es_default_options(network);
ind_biomass_production  = find(strcmp(network.actions,'Biomass production'));
constraints.ind_ignore  = ind_biomass_production;
J                       = sample_feasible_v(network.N,find(network.external),constraints,options);

if length(J), 
  display('There are feasible fluxes');
else
  display('There are no feasible fluxes');
end


% check existence of equilibrium reactions
ind_eq_reactions = network_equilibrium_reactions(network,1);

if ~length(ind_eq_reactions), 
  display('There are no structurally determined equilibrium reactions');
end
```
