## Supplementary material for "In-depth computational analysis of natural and artificial carbon fixation pathways": MATLAB files: network_choose_reactions_from_list.m

```
% [n_sub,actindices_chosen,metindices,actindes] = network_choose_from_list(network,actnames,indices)
%
% define a subnetwork by choosing reactions from a list

function [n_sub,actindices_chosen,metindices] = network_choose_reactions_from_list(network,actnames,indices)

if ~exist('actnames','var'); actnames = network.actions; end 
if ~exist('indices','var'); indices = []; end 
[actindices_chosen,h]    = listbox(actnames,indices);
metindices = find(sum(network.N(:,actindices_chosen)~=0,2));

n_sub = network_choose(network,metindices,actindices_chosen);
```
