## Supplementary material for "In-depth computational analysis of natural and artificial carbon fixation pathways": MATLAB files: network_enzyme_subsets.m

```
function [enzyme_subsets,equilibrium_reactions,K] = network_enzyme_subsets(network);

% [enzyme_subsets,equilibrium_reactions,K] = network_enzyme_subsets(network);
%
% determine enzyme subsets and equilibrium reactions

[nm,nr] = size(network.N);
K = network_analyse(network);

equilibrium_reactions = find(sum(abs(K),2)==0);

d                    = abs(corrcoef(K'))>0.999;
enzyme_subset_matrix = [d+d^2 ~=0];
enzyme_subset_matrix = triu(enzyme_subset_matrix);
im(enzyme_subset_matrix)

enzyme_subsets = {};
ee = enzyme_subset_matrix;
for it = 1:nr,
  ii = find(ee(it,:));
  if length(ii)>1,
    enzyme_subsets = [ enzyme_subsets, {ii'}];
    ee(:,ii) = 0;
  end
end

[dum,order] = sort(-cellfun('length',enzyme_subsets));
enzyme_subsets = enzyme_subsets(order);
```
