## Supplementary material for "In-depth computational analysis of natural and artificial carbon fixation pathways": MATLAB files: network_equilibrium_reactions.m

```
function [ind_eq_reactions,ind_responsible_metabolites] = network_equilibrium_reactions(network,verbose)

% [ind_eq_reactions,ind_responsible_metabolites] = network_equilibrium_reactions(network,verbose)

print_matrix(network.external,network.metabolites)

K                = analyse_N(network.N,network.external);
ind_eq_reactions = find(sum(abs(K),2)==0);

ind_responsible_metabolites = [];

if ind_eq_reactions,
  dum                           = network.N(network.external==0,:);  
  dum(find(sum(dum~=0,2)~=1),:) = 0;
  internal                      = find(network.external==0);
  ind_responsible_metabolites   = internal(find(sum(abs(dum),2)));  
end

if verbose,
  if length(ind_eq_reactions),
    display('The model contains structurally determined equilibrium reactions');
    network.formulae(ind_eq_reactions)
    if length(ind_responsible_metabolites),
      display('with at least the responsible metabolites');
      network.metabolites(ind_responsible_metabolites)
    end
  else,
    display('The model contains no structurally determined equilibrium reactions');
  end
end
```
