## Supplementary material for "In-depth computational analysis of natural and artificial carbon fixation pathways": MATLAB files: network_find_ext_metabolites.m

```
% external_metabolites = network_find_ext_metabolites(network)
%
% determine indices of metabolites that should be set external for consistency

function external_metabolites = network_find_ext_metabolites(network)

N = network.N;
reversible = network.reversible;

only_one_reaction = find(sum(N~=0,2)<=1);
only_irreversible = sum(N(:,find(reversible))~=0,2)==0;
only_consumption  = find( (sum(N>0,2)==0) .* only_irreversible);
only_production   = find( (sum(N<0,2)==0) .* only_irreversible);

external_metabolites = unique([only_one_reaction; only_production; only_consumption]);
```
