## Supplementary material for "In-depth computational analysis of natural and artificial carbon fixation pathways": MATLAB files: network_find_hub_metabolites.m

```
% [names,indices,degrees] = network_find_hub_metabolites(network,degree)

function [names,indices,degrees] = network_find_hub_metabolites(network,degree)

degrees = sum(network.N ~= 0,2);
[degrees,order] = sort(-degrees);
degrees = -degrees;

indices = order(find(degrees>=degree));
names   = network.metabolites(indices);
degrees = degrees(find(degrees>=degree));
```
