## Supplementary material for "In-depth computational analysis of natural and artificial carbon fixation pathways": MATLAB files: network_find_metabolites.m

```
%indices = network_find_metabolites(network,metabolite)
%
%INPUT
%metabolites: metabolite name or list of metabolite names

function ind = network_find_metabolites(network,metabolite)

if isstr(metabolite), metabolite={metabolite}; end

ind = label_names(metabolite,network.metabolites,'single');
```
