## Supplementary material for "In-depth computational analysis of natural and artificial carbon fixation pathways": MATLAB files: network_find_reactions.m

```
%indices = network_find_reactions(network,metabolites)
%
%find reactions in which a certain metabolite participates
%metabolites: metabolite name or list of metabolite names

function re = network_find_reactions(network,metabolite)

only_one=0;
if isstr(metabolite), metabolite={metabolite}; only_one=1; end
ind = label_names(metabolite,network.metabolites,'single');

if only_one,
  re=find(network.N(ind,:)~=0);
else
  for i=1:length(ind)
    re{i}=find(network.N(ind(i),:)~=0);
 end
end
```
