## Supplementary material for "In-depth computational analysis of natural and artificial carbon fixation pathways": MATLAB files: network_find_reactions_by_name.m

```
function ind = network_find_reactions_by_name(network,actions)

% ind = network_find_reactions_by_name(network,actions)

if isstr(actions), actions={actions}; end
ind = label_names(actions,network.actions,'single');
```
