## Supplementary material for "In-depth computational analysis of natural and artificial carbon fixation pathways": MATLAB files: network_gene_data_to_reactions.m

```
function data_values_mapped = network_gene_data_to_reactions(network,data_genenames,data_values, method)

% map data referring to genes onto reactions in a model with gene names 
% (possibly multiple ones per reaction) listed in field 'genes'

% method = {'sum','mean'}; all nan values are replaced by zeroes!

method = 'sum';
ind_gene_reaction   = repmat({[]},1,length(data_genenames));
 
 for it1 = 1:length(data_genenames),
   for it2 = 1:length(network.genes),
     if strfind(lower(network.genes{it2}),lower(data_genenames{it1})),
       ind_gene_reaction{it1} = [ ind_gene_reaction{it1}, it2]; 
     end
   end
 end

mapped_genes = data_genenames(find(cellfun('length',ind_gene_reaction)));

match_reaction_gene = zeros(length(network.actions),length(data_genenames));
ind_reaction_gene   = nan*ones(length(network.actions),1);

for it3 = 1:length(network.genes),
  for it2 = 1:length(data_genenames),
    if findstr(data_genenames{it2},network.genes{it3}), 
      if isnan(ind_reaction_gene(it3)),
        ind_reaction_gene(it3)       = it2; 
      end
      match_reaction_gene(it3,it2) = 1;
    end
  end
end

switch method
  case 'mean',
    match_reaction_gene = diag(1./[max(1,sum(match_reaction_gene,2))]) * match_reaction_gene;
  case 'sum',
end

data_values(isnan(data_values)) = 0;
data_values_mapped = match_reaction_gene * data_values;
data_values_mapped(find(sum(match_reaction_gene,2)==0),:) = nan;
```
