## Supplementary material for "In-depth computational analysis of natural and artificial carbon fixation pathways": MATLAB files: network_indices.m

```
function [ind_met,ind_act] = network_indices(network)

% [ind_met,ind_act] = network_indices(network)

[nm,nr] = size(network.N);

ind_met = struct;
for it = 1:nm,
  metname = strrep(network.metabolites{it},' ','');
  metname = strrep(metname,'(','');
  metname = strrep(metname,')','');
  metname = strrep(metname,'-','');
  metname = strrep(metname,'+','plus');
  ind_met = setfield(ind_met,metname,label_names(network.metabolites(it),network.metabolites));
end

ind_act = struct;
for it = 1:nr,
  ind_act = setfield(ind_act,strrep(network.actions{it},' ',''),label_names(network.actions(it),network.actions));
end
```
