## Supplementary material for "In-depth computational analysis of natural and artificial carbon fixation pathways": MATLAB files: network_list_allosteric.m

```
function network_list_allosteric(network)

% network_list_allosteric(network)

dum={};
for it=1:length(network.actions),
  for itt=1:length(network.metabolites),
    if network.regulation_matrix(it,itt)==1, 
      dum = [dum; {sprintf('Activation %s <- %s',network.actions{it},network.metabolites{itt})}];
    end  
  end
end
for it=1:length(network.actions),
  for itt=1:length(network.metabolites),
    if network.regulation_matrix(it,itt)==-1, 
      dum = [dum; {sprintf('Inhibition %s <- %s',network.actions{it},network.metabolites{itt})}];
    end  
  end
end
mytable(dum)
```
