## Supplementary material for "In-depth computational analysis of natural and artificial carbon fixation pathways": MATLAB files: network_numbers.m

```
%[nr,nm,nx,KM_indices,KA_indices,KI_indices,nKM,nKA,nKI] = network_numbers(network)

function [nr,nm,nx,KM_indices,KA_indices,KI_indices,nKM,nKA,nKI] = network_numbers(network)

nr = length(network.actions);
nm = length(network.metabolites);
nx = sum(network.external);

KM_indices = column(find(network.N' ~= 0));

if isfield(network,'regulation_matrix'),
 KA_indices = column(find(network.regulation_matrix > 0));
 KI_indices = column(find(network.regulation_matrix < 0));
end

if nargout>3,
 nKM = length(KM_indices);
 nKA = length(KA_indices);
 nKI = length(KI_indices);
end
```
