## Supplementary material for "In-depth computational analysis of natural and artificial carbon fixation pathways": MATLAB files: network_print_conservation_relations.m

```
function network_print_conservation_relations(network,G)

% network_print_conservation_relations(network,G)

if ~exist('G','var'),  [K, L, N_R, G] = network_analyse(network); end

internal_metabolites = network.metabolites;%(network.external ==0);
for it = 1:size(G,1)
  display(sprintf('Conserved moiety %d:',it));
  display(mytable([  cellstr(num2str(G(it,find(G(it,:)))')), internal_metabolites(find(G(it,:)))],0))
end
```
