## Supplementary material for "In-depth computational analysis of natural and artificial carbon fixation pathways": MATLAB files: print_metabolite.m

```
%s = print_metabolite(metabolite_index,network)
%
%output the name of a metabolite and in which reactions it is involved
%
%INPUT:
%metabolite_index number of the metabolite in the network

function s = print_metabolite(metabolite_index,network)

s =    sprintf('Metabolite %s',network.metabolite_id{metabolite_index}.object);
act_ind = find(network.N(metabolite_index,:));
s = [s sprintf(' involved in reactions: ')];
     
for it=1:length(act_ind),
  s = [s network.action_id{act_ind(it)}.object ' '];
end
```
