## Supplementary material for "In-depth computational analysis of natural and artificial carbon fixation pathways": MATLAB files: print_parameter.m

```
% s = print_parameter(parameter,value)
%
%Formatted output for parameters
    
function s = print_parameter(parameter,value)

s =    sprintf('Parameter %s = %f',parameter,value);
```
