## Supplementary material for "In-depth computational analysis of natural and artificial carbon fixation pathways": MATLAB files: Contents.m

```
% Data structure 'state_data' for metabolic state data in one or several metabolic states
% The data structure describes metaboite concentrations, metabolic fluxes, and enzyme concentrations
% Data are mapped onto a metabolic network (see 'help metabolic_network')
%
% Functions:
%   load_network_state_data: Load metabolite, flux, or enzyme data from SBtab data file -> data structure state_data
%   save_network_state_data: Save metabolite, flux, or enzyme data (data structure state_data) to SBtab data file
%   state_data_load:         Load metabolite, flux, and protein data for one condition from separate files -> matrices c,v,u
%   flux_data_load:          Load flux data (single flux distribution) and map them to a metabolic network
```
