## Supplementary material for "In-depth computational analysis of natural and artificial carbon fixation pathways": MATLAB files: data_to_state_data.m

```
function state_data = cmb_data_to_state_data(data)

% state_data = cmb_data_to_state_data(data)

[C_mean,C_std] = lognormal_log2normal(data.X.mean,data.X.std);

state_data.samples              = data.samples;
state_data.metabolite_data.Mean = C_mean;
state_data.metabolite_data.Std  = C_std;
state_data.flux_data.Mean       = data.V.mean;
state_data.flux_data.Std        = data.V.std;
state_data.enzyme_data.Mean     = data.E.mean;
state_data.enzyme_data.Std      = data.E.std;
```
