## Supplementary material for "In-depth computational analysis of natural and artificial carbon fixation pathways": MATLAB files: flux_data_load.m

```
function [v, v_std] = flux_data_load(network, flux_data_filename, reaction_field, reaction_column, value_column, std_column)

% [v, v_std] = flux_data_load(network, flux_data_filename, reaction_field, reaction_column, value_column, std_column)
%
% Load flux data (values and standard deviations for a single flux distribution) and map them to a model.
%
% o The data file must be in SBtab format
% o By default, reactions are mapped by comparing network.actions to the Reaction column in the flux file
%   (this can be changed by using the optional function arguments reaction_field and reaction_column)
% o The values must be in a column Flux, Flux:Value, or Value
% o The standard deviations must be in a column StdDev, Flux:StdDev, or they are computed from the column Flux:Quantile95

eval(default('reaction_field','''actions''', 'reaction_column','''Reaction''','column_mean','[]',,'column_std','[]',));
  
v_data = sbtab_table_load(flux_data_filename);

reaction_names = sbtab_table_get_column(v_data,reaction_column);

if isempty(column_mean),
  if sbtab_table_has_column(v_data,'Flux'), column_mean = 'Flux';
  elseif sbtab_table_has_column(v_data,'Flux:Value'), column_mean = 'Flux:Value';
  else column_mean = 'Value'; end
end

v_values = sbtab_table_get_column(v_data,column_mean,1);

v           = nan * ones(size(network.(reaction_field)));
ll          = label_names(network.(reaction_field),reaction_names);
v(find(ll)) = v_values(ll(find(ll)));
v(strcmp('',network.(reaction_field))) = nan; 
if sum(isnan(v)), 
  warning('Some flux data are missing'); 
end

v_values_std = [];

if length(sbtab_table_get_column(v_data,'StdDev',1,0)),
  v_values_std   = sbtab_table_get_column(v_data,'StdDev',1);
elseif length(sbtab_table_get_column(v_data,'Flux:StdDev',1,0)),
  v_values_std   = sbtab_table_get_column(v_data,'Flux:StdDev',1);
elseif length(sbtab_table_get_column(v_data,'Flux:Quantile95',1,0)),
  %% 95% of all values are within 1.96 sigma)
  v_values_std   = 1/[2*1.96] * sbtab_table_get_column(v_data,'Flux:Quantile95',1); % 
end

if length(v_values_std),
  v_std  = nan * ones(size(network.(reaction_field)));
  v_std(find(ll))= v_values_std(ll(find(ll)));
else 
  v_std = [];
end
```
