## Supplementary material for "In-depth computational analysis of natural and artificial carbon fixation pathways": MATLAB files: load_network_state_data.m

```
function [M, ids, states] = load_network_state_data(network, data_file, quantity_type, options)

% [M, ids, states] = load_network_state_data(network, data_file, quantity_type, options)
%
% Load flux, metabolite, or enzyme data from SBtab data file
%
% quantity_type: 'metabolite_concentration', 'enzyme_concentration', 'reaction_rate'
%
% default options values:
%   options.columns_mean           = [];
%   options.columns_std            = [];
%   options.replace_ids_in_network = [];
%   options.match_data_by          = 'KeggId'; % ModelElementId
  
  eval(default('options','struct'));
  
  options_default.columns_mean = [];
  options_default.columns_std = [];
  options_default.replace_ids_in_network = [];
  options_default.match_data_by = 'KeggId'; % ModelElementId
  options = join_struct(options_default,options);
  
  mean_columns = column(options.columns_mean);
  std_columns  = column(options.columns_std);
  replace_ids_in_network = options.replace_ids_in_network;

switch quantity_type,
  
  case 'metabolite_concentration',
    quantity_type = 'concentration';
    switch options.match_data_by,
      case 'KeggId',
        element_IDs   = network.metabolite_KEGGID;
        id_column     = '!Compound:Identifiers:kegg.compound';
      case 'ModelElementId'
        element_IDs   = network.metabolites;
        id_column     = '!Compound';
    end
  
  case 'enzyme_concentration',
    quantity_type = 'concentration of enzyme';      
    switch options.match_data_by,
      case 'KeggId',
        element_IDs   = network.reaction_KEGGID;
        id_column     = '!Reaction:Identifiers:kegg.reaction';
      case 'ModelElementId'
        element_IDs   = network.actions;
        id_column     = '!Reaction';
    end
  
  case 'reaction_rate',
    quantity_type = 'rate of reaction'; 
    switch options.match_data_by,
      case 'KeggId',
        element_IDs   = network.reaction_KEGGID;
        id_column     = '!Reaction:Identifiers:kegg.reaction';
      case 'ModelElementId'
        element_IDs   = network.actions;
        id_column     = '!Reaction';
    end

  otherwise 
    error('unknown data type');
    
end

if length(replace_ids_in_network),
  for it = 1:length(replace_ids_in_network),
    replace = replace_ids_in_network{it}{1};
    by      = replace_ids_in_network{it}{2};
    ind = label_names(replace,element_IDs);
    if ind,
      element_IDs{ind} = by;
    end
  end
end

[M.Mean, ids, states, M.Unit] = sbtab_load_quantity_data(data_file, [], quantity_type, id_column, element_IDs, mean_columns,1);

if length(std_columns),
  M.Std = sbtab_load_quantity_data(data_file, [], quantity_type, id_column, element_IDs, std_columns,1);
else
  M.Std = [];
end

M.ids = ids;

if prod(isnan(M.Mean)),
  warning(sprintf('No data for data type "%s" found in data file',quantity_type))
end
```
