## Supplementary material for "In-depth computational analysis of natural and artificial carbon fixation pathways": MATLAB files: save_kinetic_and_state_data.m

```
function save_kinetic_and_state_data(network, kinetic_data, state_data, filename_kinetic_data, filename_state_data);

% save__kinetic_and_state_data(kinetic_data, state_data, filename_kinetic_data, filename_state_data);

display(sprintf('Kinetic data used:'));
kinetic_data_save(kinetic_data,network,filename_kinetic_data);

display(sprintf('State data used:'));
state_data_save(state_data,network,filename_state_data);
```
