## Supplementary material for "In-depth computational analysis of natural and artificial carbon fixation pathways": MATLAB files: save_network_state_data.m

```
function sbtab_out = save_network_state_data(network, data_file, quantity_type, M, options) % ids, states, 

% sbtab_out = save_network_state_data(network, data_file, quantity_type, M, options) % ids, states, 
%
% Save metabolite, flux, or enzyme data to SBtab data file

%  eval(default('options','struct'));
%
%  M.mean
%  M.std
% 
%  options_default.columns_mean = [];
%  options_default.columns_std  = [];
%  options_default.replace_ids_in_network = [];
%  options_default.match_data_by = 'KeggId'; % ModelElementId
%  options = join_struct(options_default,options);
%  
%  mean_columns = column(options.columns_mean);
%  std_columns  = column(options.columns_std);
%  replace_ids_in_network = options.replace_ids_in_network;

switch quantity_type,
  
  case 'metabolite_concentration',
    quantity_type = 'concentration';
    switch options.match_data_by,
      case 'KeggId',
        element_IDs   = network.metabolite_KEGGID;
        id_column     = '!Compound:Identifiers:kegg.compound';
      case 'ModelElementId'
        element_IDs   = network.metabolites;
        id_column     = '!Compound';
    end
  
  case 'enzyme_concentration',
    quantity_type = 'concentration of enzyme';      
    switch options.match_data_by,
      case 'KeggId',
        element_IDs   = network.reaction_KEGGID;
        id_column     = '!Reaction:Identifiers:kegg.reaction';
      case 'ModelElementId'
        element_IDs   = network.actions;
        id_column     = '!Reaction';
    end
  
  case 'reaction_rate',
    quantity_type = 'rate of reaction'; 
    switch options.match_data_by,
      case 'KeggId',
        element_IDs   = network.reaction_KEGGID;
        id_column     = '!Reaction:Identifiers:kegg.reaction';
      case 'ModelElementId'
        element_IDs   = network.actions;
        id_column     = '!Reaction';
    end

end

if length(replace_ids_in_network),
  for it = 1:length(replace_ids_in_network),
    replace = replace_ids_in_network{it}{1};
    by      = replace_ids_in_network{it}{2};
    ind = label_names(replace,element_IDs);
    if ind,
      element_IDs{ind} = by;
    end
  end
end

data_matrix  = [M.Mean, M_std];
column_names = [options.columns_mean, options.columns_std];

sbtab_1 = sbtab_table_construct(struct('TableID','MetaboliteConcentration','TableType','QuantityMatrix'), {'Compound','Identifiers:kegg.compound'},{network.metabolites,network.metabolite_KEGGID});
sbtab_2 = matrix_to_sbtab_table(c_mat,'MetaboliteConcentration');

sbtab_out = sbtab_table_combine(sbtab_1, sbtab_2);
```
