## Supplementary material for "In-depth computational analysis of natural and artificial carbon fixation pathways": MATLAB files: state_data_load.m

```
function [v, c, u] = state_data_load(network, flux_data_file, protein_data_file, metabolite_data_files)

% [v, c, u] = load_metabolic(network, flux_data_file, protein_data_file, metabolite_data_files)
%
% This function loads flux, metabolite, and protein data for ONE condition from separate files; the numerical values must be in the column "Value"
%
% !!! This function is OUTDATED. Please use load_network_state_data.m instead !!!
  
% load fluxes
  
v = sbtab_load_quantity_data(flux_data_file, [], 'flux', '!Reaction:Identifiers:kegg.reaction', network.reaction_KEGGID, {'Value'},1);

% load protein levels

u = sbtab_load_quantity_data(protein_data_file, [], 'concentration of enzyme', '!Reaction:Identifiers:kegg.reaction', network.reaction_KEGGID, {'Value'},1);

% load metabolite levels

if isstr(metabolite_data_files),
  c = sbtab_load_quantity_data(metabolite_data_files, [], 'concentration', '!Compound:Identifiers:kegg.compound', network.metabolite_KEGGID, {'Value'},1);
else
  % read data from several files and take the geometric mean for each metabolite
  for itt = 1:length(metabolite_data_files),
    c(:,itt) = sbtab_load_quantity_data(metabolite_data_files{itt}, [], 'concentration', '!Compound:Identifiers:kegg.compound', network.metabolite_KEGGID, {'Value'},1);
  end
  c = exp(nanmean(log(c),2));
end
```
