## Supplementary material for "In-depth computational analysis of natural and artificial carbon fixation pathways": MATLAB files: state_data_save.m

```
function sbtab_document = state_data_save(state_data,network,filename_state_data,options)

eval(default('options','struct'));

options_default.sbtab_attributes = struct('DocumentName','Metabolic state data');
options_default.use_measurement_table = 0;
options_default.sbtab_attributes = struct;
options = join_struct(options_default,options);
  
[nm,nr] = size(network.N);

if sum(cellfun('length',network.metabolite_KEGGID)),
  metabolite_KEGGID = network.metabolite_KEGGID;
else
  metabolite_KEGGID = [];
end

if sum(cellfun('length',network.reaction_KEGGID)),
  reaction_KEGGID = network.reaction_KEGGID;
else
  reaction_KEGGID = [];
end

c_mean = state_data.metabolite_data.Mean;
c_std  = state_data.metabolite_data.Std;
v_mean = state_data.flux_data.Mean;
v_std  = state_data.flux_data.Std;
u_mean = state_data.enzyme_data.Mean;
u_std  = state_data.enzyme_data.Std;

if isfield(state_data,'samples'),
  samples = state_data.samples;
else
  samples = numbered_names('S', size(c_mean,2),0);
end

n_samples = length(samples);

if isfield(state_data,'dGFE_data'),
  A_forward = state_data.dGFE_data;
else
  A_forward = [];
end

% -----------------------------------------------
% metabolic states
% -----------------------------------------------


% -----------------------------------------------
% concentrations

attributes = struct('TableName','Metabolite concentrations', 'TableID','MetaboliteConcentration', 'TableType','QuantityMatrix', 'Unit','mM');

c_table = sbtab_table_construct(attributes, {'QuantityType','Compound'}, {repmat({'concentration'},nm,1),network.metabolites});

if length(metabolite_KEGGID),
  c_table = sbtab_table_add_column(c_table,'Compound:Identifiers:kegg.compound',metabolite_KEGGID,1);
end

for it = 1:n_samples,
  if options.use_measurement_table,
    c_table = sbtab_table_add_column(c_table, ['>' samples{it} '_Mean'], c_mean(:,it), 1);
    c_table = sbtab_table_add_column(c_table, ['>' samples{it} '_Std'],  c_std(:,it), 1);
  else
    c_table = sbtab_table_add_column(c_table, [samples{it} '_Mean'], c_mean(:,it), 0);
    c_table = sbtab_table_add_column(c_table, [samples{it} '_Std'],  c_std(:,it), 0);
  end
end


% -----------------------------------------------
% enzyme levels

u_table = sbtab_table_construct(struct('TableName','Enzyme concentrations','TableID','EnzymeConcentration','TableType','QuantityMatrix','Unit','mM'),{'QuantityType','Reaction'},{repmat({'concentration of enzyme'},nr,1),network.actions});

if length(reaction_KEGGID),
  u_table = sbtab_table_add_column(u_table,'Reaction:Identifiers:kegg.reaction',reaction_KEGGID,1);
end

for it = 1:n_samples,
  if options.use_measurement_table,
    u_table = sbtab_table_add_column(u_table, ['>' samples{it} '_Mean'], u_mean(:,it), 1);
    u_table = sbtab_table_add_column(u_table, ['>' samples{it} '_Std'],  u_std(:,it), 1);
  else
    u_table = sbtab_table_add_column(u_table, [samples{it} '_Mean'], u_mean(:,it), 0);
    u_table = sbtab_table_add_column(u_table, [samples{it} '_Std'],  u_std(:,it), 0);
  end
end


% -----------------------------------------------
% fluxes

v_table = sbtab_table_construct(struct('TableName','Metabolic fluxes','TableID','MetabolicFlux','TableType','QuantityMatrix','Unit','mM/s'),{'QuantityType','Reaction',},{repmat({'rate of reaction'},nr,1),network.actions});

if length(reaction_KEGGID),
  v_table = sbtab_table_add_column(v_table,'Reaction:Identifiers:kegg.reaction',reaction_KEGGID,1);
end

for it = 1:n_samples,
  if options.use_measurement_table,
    v_table = sbtab_table_add_column(v_table, ['>' samples{it} '_Mean'], v_mean(:,it), 1);
    v_table = sbtab_table_add_column(v_table, ['>' samples{it} '_Std'],  v_std(:,it), 1);
  else
    v_table = sbtab_table_add_column(v_table, [samples{it} '_Mean'], v_mean(:,it), 0);
    v_table = sbtab_table_add_column(v_table, [samples{it} '_Std'],  v_std(:,it), 0);
  end
end


% -----------------------------------------------
% reaction affinities

if length(A_forward),

  A_forward_table = sbtab_table_construct(struct('TableName','Gibbs free energies of reaction','TableID','ReactionGibbsFreeEnergy', 'TableType','QuantityMatrix','Unit','kJ/mol'),{'QuantityType','Reaction'},{repmat({'Gibbs energy of reaction'},nr,1),network.actions});

  if length(reaction_KEGGID),
    A_forward_table = sbtab_table_add_column(A_forward_table,'Reaction:Identifiers:kegg.reaction',reaction_KEGGID,1);
  end
  
  for it = 1:n_samples,
    if options.use_measurement_table,
      A_forward_table = sbtab_table_add_column(A_forward_table, ['>' samples{it} '_Mean'], A_forward_mean(:,it), 1);
      A_forward_table = sbtab_table_add_column(A_forward_table, ['>' samples{it} '_Std'],  A_forward_std(:,it), 1);
    else
      A_forward_table = sbtab_table_add_column(A_forward_table, [samples{it} '_Mean'], A_forward_mean(:,it), 0);
      A_forward_table = sbtab_table_add_column(A_forward_table, [samples{it} '_Std'],  A_forward_std(:,it), 0);
    end
  end
  
end


% -----------------------------------------------
% sample table

if options.use_measurement_table,
  sample_table = sbtab_table_construct(struct('TableName','Metabolic states','TableID','MetabolicStates','TableType','Measurement'),{'ID','Name'},{fieldnames(c),fieldnames(c)});
end


% -----------------------------------------------
% save tables

sbtab_document = sbtab_document_construct(options.sbtab_attributes);
sbtab_document = sbtab_document_add_table(sbtab_document,'Concentration',c_table);
sbtab_document = sbtab_document_add_table(sbtab_document,'EnzymeConcentration',u_table);
if length(A_forward),
  sbtab_document = sbtab_document_add_table(sbtab_document,'ReactionAffinity',A_forward_table);
end
sbtab_document = sbtab_document_add_table(sbtab_document,'MetabolicFlux',v_table);

if options.use_measurement_table,
  sbtab_document = sbtab_document_add_table(sbtab_document,'MetabolicStates',sample_table);
end

sbtab_document_save_to_one(sbtab_document, filename_state_data,1);
```
