## Supplementary material for "In-depth computational analysis of natural and artificial carbon fixation pathways": MATLAB files: state_data_to_data.m

```
function [data, q_info] = cmb_state_data_to_data(kinetic_data, state_data, cmb_options, network)

% [data, q_info] = cmb_state_data_to_data(kinetic_data, state_data, cmb_options, network)
%
% kinetic_data, state_data: matlab structs, describing kinetic data and metabolic state data
%                           defined Metabolic Network Toolbox (see 'help kinetic data', 'help state_data')

[nm,ns] = size(state_data.metabolite_data.Mean);

if isfield(state_data,'samples'),
  data.samples = state_data.samples;
else
  for it = 1:ns,
    data.samples{it,1} = ['S' num2str(it)];
  end
end

state_data.metabolite_data.Mean(state_data.metabolite_data.Mean < cmb_options.quantities.c.min) = cmb_options.quantities.c.min;
state_data.metabolite_data.Mean(state_data.metabolite_data.Mean > cmb_options.quantities.c.max) = cmb_options.quantities.c.max;


% --------------------------------------------------------------
% insert unknown standard deviations
% --------------------------------------------------------------

if sum(isfinite(state_data.metabolite_data.Std))==0,
  warning('No metabolite error bars are available: using simple estimate');
  state_data.metabolite_data.Std = [];
end

if sum(isfinite(state_data.enzyme_data.Std))==0,
  warning('No enzyme error bars are available: using simple estimate');
  state_data.enzyme_data.Std = [];
end


if length(state_data.metabolite_data.Std),
  [data.X.mean,data.X.std] = lognormal_normal2log(state_data.metabolite_data.Mean,state_data.metabolite_data.Std);
else
  data.X.mean = log(state_data.metabolite_data.Mean);
  data.X.std  = log(cmb_options.data_C_geom_std) * ones(size(data.X.mean));
end

data.E.mean = state_data.enzyme_data.Mean;
if length(state_data.enzyme_data.Std),
  data.E.std = state_data.enzyme_data.Std;
else
  data.E.std  = [cmb_options.data_E_geom_std-1] * data.E.mean;
end

data.V.mean = state_data.flux_data.Mean;
if length(state_data.flux_data.Std),
  data.V.std  = state_data.flux_data.Std;
else
  data.V.std  = nan * state_data.flux_data.Mean;
end

% --------------------------------------------------------------
% Add information on kinetics 
% --------------------------------------------------------------

q_info = cmb_define_parameterisation(network, cmb_options); 

[nr,nm,nx,KM_indices,KA_indices,KI_indices,nKM,nKA,nKI] = network_numbers(network);

nn             = network;
nn.kinetics    = kinetic_data_to_kinetics(network.kinetics, kinetic_data);
if ~isfield(nn.kinetics,'Kcatf')
  nn.kinetics.Kcatf = nan * nn.kinetics.KV;
end
if ~isfield(nn.kinetics,'Kcatr')
  nn.kinetics.Kcatr = nan * nn.kinetics.KV;
end

data.qall.mean = nan * ones(q_info.qall.number,1);
data.qall.mean(q_info.qall.index.Keq)   = log(nn.kinetics.Keq);
data.qall.mean(q_info.qall.index.KM)    = log(nn.kinetics.KM(KM_indices));
data.qall.mean(q_info.qall.index.KA)    = log(nn.kinetics.KA(KA_indices));
data.qall.mean(q_info.qall.index.KI)    = log(nn.kinetics.KI(KI_indices));
data.qall.mean(q_info.qall.index.Kcatf) = log(nn.kinetics.Kcatf);
data.qall.mean(q_info.qall.index.Kcatr) = log(nn.kinetics.Kcatr);
data.qall.std  = log(cmb_options.data_kin_geom_std) * ones(q_info.qall.number,1);
data.qall.std(isnan(data.qall.mean)) = nan;
```
