## Supplementary material for "In-depth computational analysis of natural and artificial carbon fixation pathways": MATLAB files: Contents.m

```
%Matlab functions for biochemical network reduction 
%
% These functions accompany the article 
% "Biochemical network models simplified by balanced truncation".
% They are based on the Metabolic Network Toolbox
%
% Main functions
%   model_reduction      Compute model reduction for a small example network 
%
%   btsr                 System reduction by balanced truncation. This script 
%                          was contributed by Peter Benner (see reference below)
%
%   selective_reduction  Prepare a biochemical network for model reduction
%   
% Demo functions in directory 'demo':
%   Compute model reduction for a small example network 
%   
% References: 
%   Model Reduction Based on Spectral Projection Methods, Peter Benner and Enrique
%   S. Quintana-Orti', In P. Benner, V. Mehrmann, and D.C. Sorensen (editors), 
%   Dimension Reduction of Large-Scale Systems, Ch. 1, Lecture Notes in Computational 
%   Science and Engineering, Springer-Verlag, Berlin/Heidelberg, June 2005.
```
