## Supplementary material for "In-depth computational analysis of natural and artificial carbon fixation pathways": MATLAB files: demo_model_reduction_glycolysis.m

```
% -------------------------------------------------------------------------
% Model reduction - Example E. coli glycolysis network

% ----------------------------------------------------------------------
% Load model

demo_dir = [fileparts(which(mfilename))];
load([demo_dir '/data/ecoli_glycolysis_es_glucose_model']);


% ----------------------------------------------------------------------
% Set subsystem and other parameters

subsystem_metabolites = {...
    'D_Fructose_1_6_bisphosphate', ...
    'D_Fructose_6_phosphate', ...
    'D_Glucose', ...
    'D_Glucose_6_phosphate',...
    'ATP',...
    'ADP'};
t_max = 100;  % duration of simulations
ndim  = 5;

% ----------------------------------------------------------------------
% Reduce model and show results

network.kinetics = set_kinetics(network,'cs');

[r,weights,tF,s_tF,tR,s_tR,x_tR,tE,s_tE,Tr,environment_metabolites] = model_reduction(network,subsystem_metabolites,ndim,1,[],[],[],0,t_max);
```
