## Supplementary material for "In-depth computational analysis of natural and artificial carbon fixation pathways": MATLAB files: demo_model_reduction_simple_pathway.m

```
% ------------------------------------------------------------------------------
% Example from Liebermeister et al., 
%
% 'Biochemical network models simplified by balanced truncation')
%
%     r2                    r5
%     <-     r3      r4    </
% S1     S2 <--> S3 <--> S4  -r6->
%     ->
%     r1

N                     = [-1 1 0 0 0 0; 1 -1 -1 0 0 0; 0 0 1 -1 0 0; 0 0 0 1 1 -1];
reversible            = [0 0 1 1 0 0]';
metabolites           = {'S1','S2','S3','S4'}';
external_ind          = [];
network               = network_construct(N,reversible,external_ind,metabolites);
subsystem_metabolites = {'S1','S2'}';
t_max                 = 3;  % duration of simulations
ndim                  = 1;

% ------------------------------------------------------------------------------

network.kinetics = set_kinetics(network,'cs');

[r,weights,tF,s_tF,tR,s_tR,x_tR,tE,s_tE,Tr,environment_metabolites] = model_reduction(network,subsystem_metabolites,ndim,0,[],[],[],1,t_max);
```
