## Supplementary material for "In-depth computational analysis of natural and artificial carbon fixation pathways": MATLAB files: demo_model_reduction_square.m

```
% -----------------------------------------------------------------------
% Example square network

% Load model
demo_dir = [fileparts(which(mfilename))];
load([demo_dir '/data/network_square']);

% Set subsystem and further parameters
subsystem_metabolites = {'S2','S3','S5'}';
t_max                 = 10;  % duration of simulations
ndim                  = 1;

% ------------------------------------------------------------------------

network.kinetics = set_kinetics(network,'cs');

[r,weights,tF,s_tF,tR,s_tR,x_tR,tE,s_tE,Tr,environment_metabolites] = model_reduction(network,subsystem_metabolites,ndim,0,[],[],[],1,t_max);
```
