## Supplementary material for "In-depth computational analysis of natural and artificial carbon fixation pathways": MATLAB files: model_reduction.m

```
function [r,weights,tF,s_tF,tR,s_tR,x_tR,tE,s_tE,Tr,environment_metabolites] = model_reduction(network,metabolites_subsystem,ndim,verbose,s_initial,S,J,flag_graphics,t_max,gp,network_CoHid,Ec_un)

% model_reduction - Replace parts of biochemical network models by simple linear systems
%
%  [r,weights,tF,s_tF,tR,s_tR,x_tR,tE,s_tE,Tr,environment_metabolites] = model_reduction(network,metabolites_subsystem,ndim,verbose,s_initial,S,J,flag_graphics,t_max,gp,network_CoHid,Ec_un)
%
% Split a biochemical network model into subsystem and environment, reduce the environment,
% simulate both the original and the reduced version, and display graphics
%
% Mandatory inputs:
%  network:                metabolic network structure, see metabolic network toolbox
%  metabolites_subsystem:  list of metabolite names in subsystem (to remain unreduced)
%
% Optional inputs:
%  ndim                    Maximal number of dimension in the reduced linear model (default 5)
%  verbose:                (Boolean)
%  s_initial:              column vector of initial metabolite concentrations
%  S                       column vector of steady state metabolite concentrations
%  J                       column vector of steady state reaction fluxes
%  flag_graphics           (Boolean) show graphics?
%  t_max                   integration time
%  gp                      struct with graphics options ('fontsize');
%  network_CoHid           Network structure without cofactors (only used for graphics output)
%  Ec_un                   Unscaled elasticity matrix (can be provided to avoid calculating it anew) 
%
% Output: 
%  tF, s_tF        simulation result (times, concentrations) of original model
%  tR, s_tR, x_tR  simulation result (times, pathway conc, environment conc) of reduced model
%  tE, s_tE        simulation result (times, concentrations) with fixed environment


% ----------------------------------------------------------------------
% complete missing arguments

eval(default('J','[]','s_initial','[]','verbose','0','flag_graphics','1','t_max','3','J','[]','ndim','5','gp','struct','network_CoHid','network','Ec_un','[]'));

gp_default = struct('fontsize',10,'show_modes_on_network',0);
gp         = join_struct(gp_default,gp);

if isempty(J),
  if verbose, fprintf('  Computing the steady state\n'); end
  [S,J] = network_steady_state(network);
end

if isempty(s_initial), 
  %% as an example, create some imbalance ...
  s_initial = S;
  indices_met_sub = label_names(metabolites_subsystem, network.metabolites);
  s_initial(indices_met_sub) = 0.5 *  s_initial(indices_met_sub);
end


% ----------------------------------------------------------------------
% Call model reduction 

ndim  = min(ndim, length(network.metabolites) - length(metabolites_subsystem));

if verbose, fprintf('  Reducing the environment submodel\n'); end

r = selective_reduction(network,metabolites_subsystem,S,J,Ec_un);


% ----------------------------------------------------------------------
% Handle conservation relations: this is a cheap workaround
% to make the Jacobian invertible

r.A = r.A +( - max(eig(full(r.A))) - 10^-8)*eye(size(r.A,1));


% ----------------------------------------------------------------------
% run simulations and show graphics

[tF,s_tF,tR,s_tR,x_tR,tE,s_tE,weights,Tr,environment_metabolites] = model_reduction_simulations(network,r,metabolites_subsystem,S,J,s_initial,t_max,ndim,verbose);

if flag_graphics,
  info = model_reduction_draw_figures(network,r,tF,s_tF,tR,s_tR,x_tR,tE,s_tE,weights,Tr,metabolites_subsystem,environment_metabolites,gp,network_CoHid,verbose);

  if verbose,
  mytable(info,0)
  end
end
```
