## Supplementary material for "In-depth computational analysis of natural and artificial carbon fixation pathways": MATLAB files: btsr.m

```
% [T1, Tr, Ar, Br, Cr, err, relative_error] = btsr(A,B,C,ra)
%
% Model reduction by balanced truncation
%
% Given A, B, C, ra (requested dimensionality), compute balanced reduced order model

function  [Tl, Tr, Ar, Br, Cr, err, relative_error ] = btsr(A,B,C,ra)

n = size(A,1);
m = size(B,2);
p = size(C,1);

if max(real(eig(A)))>0, disp('Error in btsr.m: matrix A is unstable'); end 

%% For convenience use Matlab Control Toolbox Lyapunov solver

S = chollyap(full(A)',full(B)');
R = chollyap(full(A),full(C));

%% Test solution

Wc = S'*S;
resS = norm(A*Wc+Wc*A'+B*B',1)/(2*norm(A,1)*norm(Wc,1));
%disp(sprintf('Relative Residuum in Wc = %12.4g', resS))

Wo = R'*R;
resR = norm(A'*Wo+Wo*A+C'*C,1)/(2*norm(A,1)*norm(Wo,1));
%disp(sprintf('Relative Residuum in Wc = %12.4g', resR))

[U,Sigma,V]=svd(S*R',0);

%%Brute-force order selection ;-)
%ra = input('order of ROM = '); 
if rank(Sigma)<ra, 
  disp('Warning (btsr.m): Rank of Sigma is smaller than requested number of dimensions');
end

ra = min(ra,rank(Sigma) );
%%Brute-force transformation.
S1 = sqrt(Sigma(1:ra,1:ra));
U1 = U(:,1:ra);
V1 = V(:,1:ra);
Tl = S1\V1'*R;
Tr = S'*U1/S1;
Ar = Tl*A*Tr;
Br = Tl*B;
Cr = C*Tr;

err=0;
for i=ra+1:size(Sigma,1)
    err=err+Sigma(i,i);
end
err=2*err;

%sys=ss(A,B,C,0);
%sysr=ss(Ar,Br,Cr,0);

relative_error = 1-cumsum(diag(Sigma))/sum(diag(Sigma));
```
