## Supplementary material for "In-depth computational analysis of natural and artificial carbon fixation pathways": MATLAB files: chollyap.m

```
function [Z,iter] = chollyap(A,C);

%CHOLLYAP
%
% Solve the stable Lyapunov equation
%
% (*)  A' X + X A + C' C = 0
%
% for a full-rank factor of X via the sign function iteration.
%
% Input:  A - a square, n x n - matrix.
%         C - an m x n - matrix
%
% Output: Z - a full rank factor of the solution of (*), i.e., X = Z'*Z.
%         iter (optionally) - number of sign iterations required. 
%
%
% Copyright by Peter Benner, October 1996.
%
% This version:  November 5, 2003.

n = size(A,1);

iter= 0;
tol = 10*n*sqrt(eps);
maxstep = 200;
Z    = C;
E    = eye(n);
Err  = norm(A + E,1);
onemore     = 0;
convergence = Err <= tol;

while (iter < maxstep) & ((~convergence) | (convergence & (onemore < 2))),
  [L,U,P] = lu(A);
  Y = L\P;
  Y = U\Y;
  d = abs(diag(U));
  d = d.^(1/n);
  d = prod(d);
  A = (A/d + d*Y)/2;
  Z = [Z; d*Z*Y]/sqrt(2*d);  
  [U,R,P] = qr(Z);
  r = max(1,max(find(abs(diag(R)) > sqrt(eps)*abs(R(1,1)))));
  %mimic rank-revealing QR

  while norm(R(r+1:size(R,1),r+1:n)) > sqrt(eps)*norm(R),
      r = r+1;
  end
  Z = R(1:r,:)*P';
  Err  = norm(A + E,1);
  iter = iter + 1;
  %% comment out for non-verbose mode %%
%  disp(sprintf('Step %i, conv. crit. = %d', iter, Err))
  convergence = Err <= tol;
  if convergence,  onemore = onemore + 1;  end
end
Z = Z/sqrt(2);
if (iter == maxstep & norm(A + E,1) > tol),
  disp(sprintf('CHOLLYAP: No convergence in %d iterations.', maxstep))
end
```
