## Supplementary material for "In-depth computational analysis of natural and artificial carbon fixation pathways": MATLAB files: model_reduction_draw_figures.m

```
function info = model_reduction_draw_figures(network,r,tF,s_tF,tR,s_tR,x_tR,tE,s_tE,weights,Tr,metabolites_subsystem,subsystem2_metabolites,gp,network_CoHid,verbose)

% info = model_reduction_draw_figures(network,r,tF,s_tF,tR,s_tR,x_tR,tE,s_tE,weights,Tr,metabolites_subsystem,subsystem2_metabolites,gp,network_CoHid)


% -------------------------------------------------------------
% FIGURES AND NETWORK SUMMARY TABLE

figure(1); clf
cmap = [ 0.8 0.5 0;  1 0.7 0;  0.8 0.8 1; 0.3 0.7 1; 0.2 0 1;];
netgraph_concentrations(network_CoHid,r.more.color_met,r.more.color_act,0, struct('metprintnames',1,'actprintnames',1,'arrowstyle','none','colormap',cmap,'FontSize',gp.fontsize,'show_regulation',1));
noticks; axis off
title('Model decomposition (blue: pathway / yellow: environment / shaded dark: boundary)');

figure(2); clf
 
 subplot(2,1,1); h = plot(tF,s_tF(r.more.indices_met_sub,:)); 
 line_colors(h);   set(gca,'FontSize',gp.fontsize); 
 title('Full model: pathway'); 
 xlabel('Time (min)'); ylabel('Concentration');
 set(gca,'FontSize',8); %legend(metabolites_subsystem)
 
 subplot(2,1,2); h = plot(tF,s_tF(r.more.indices_met_env,:));  
 line_colors(h); set(gca,'FontSize',gp.fontsize); 
 title('Full model: environment'); 
 xlabel('Time (min)'); ylabel('Concentration');
 set(gca,'FontSize',8);  %legend(subsystem2_metabolites)
 
 figure(3); clf
 subplot(2,1,1); h = plot(tE,s_tE(r.more.indices_met_sub,:)); 
 line_colors(h);  set(gca,'FontSize',gp.fontsize); 
 title('Fixed external metabolites: pathway'); 
 xlabel('Time (min)'); ylabel('Concentration');
 set(gca,'FontSize',8); %legend(metabolites_subsystem)
 
 subplot(2,1,2); h = plot(tE,s_tE(r.more.indices_met_env,:));  
 line_colors(h); set(gca,'FontSize',gp.fontsize); 
 title('Fixed external metabolites.: environment'); 
 xlabel('Time (min)'); ylabel('Concentration');
 set(gca,'FontSize',8);  %legend(subsystem2_metabolites)
 
figure(4); clf
 subplot(2,1,1); h = plot(tR,s_tR');                               
 line_colors(h); set(gca,'FontSize',gp.fontsize); 
 title('Reduced model: pathway '); 
 xlabel('Time (min)'); ylabel('Concentration');
set(gca,'FontSize',8);  %legend(metabolites_subsystem)

 subplot(2,1,2); h = plot(tR,x_tR'*Tr'+repmat(r.s0_ext',length(tR),1)); 
 line_colors(h); set(gca,'FontSize',gp.fontsize); 
 title('Reduced model: environment'); 
 xlabel('Time (min)'); ylabel('Concentration');
set(gca,'FontSize',8);  %legend(subsystem2_metabolites)

figure(5); clf
subplot(2,1,1);
if ~isempty(x_tR), 
  h = plot(tR,x_tR'); 
  line_colors(h); 
  legend(cellstr(num2str((1:size(x_tR,1))')));
end
title('Reduced model: mode variables'); 

cmap = my_colors;
%cmap = [ 1 1 1;  1 1 1;  0.5 0.5 1; 0.5 0.5 1];

if gp.show_modes_on_network,
for it = 1:size(weights,2),
figure(10+it); clf
netgraph_concentrations(network_CoHid,weights(:,it),zeros(size(network.actions)),0, ...
                        struct('metprintnames',0,'colormap',cmap,'FontSize',gp.fontsize));  
noticks; axis off
title(sprintf('Transformation weights mode %d',it));
end
end

info = [{'INTERNAL METABOLITES:'}; ...
       network.metabolites(r.more.indices_met_int); ...
       {''; 'BOUNDARY METABOLITES:'}; ...
       network.metabolites(r.more.indices_met_bor); ...
       {''; 'ENVIRONMENT METABOLITES:'}; ...
       network.metabolites(r.more.indices_met_ext); ...
       {''; 'SUBSYSTEM REACTIONS:'}; ...
       network.actions(r.more.indices_act_int); ...
       {''; 'BOUNDARY REACTIONS:'}; ...
       network.actions(r.more.indices_act_bor); ...
       {''; 'EXTERNAL REACTIONS:'}; ...
       network.actions(r.more.indices_act_ext)];
```
