## Supplementary material for "In-depth computational analysis of natural and artificial carbon fixation pathways": MATLAB files: model_reduction_simulations.m

```
function [tF,s_tF,tR,s_tR,x_tR,tE,s_tE,weights,Tr,environment_metabolites] = model_reduction_simulations(network,r,metabolites_subsystem,S,J,s_initial,t_max,ndim,verbose)

% [tF,s_tF,tR,s_tR,x_tR,tE,s_tE,weights,Tr,environment_metabolites] = model_reduction_simulations(network,r,metabolites_subsystem,S,J,s_initial,t_max,ndim,verbose)

% -------------------------------------------------------
% Do the simulations


% -- simulation of original model

s_sub_initial = s_initial(r.more.indices_met_sub);

% vv  = network_velocities(s_sub_initial,r.network_sub);
% vvv = network_velocities(s_initial,network);
% ind_int =find(network.external==0);
% network.N(ind_int,:) * network_velocities(s_initial,network)
% ind_int_pathway = find(r.network_sub.external==0);
% net_prod = r.network_sub.N(ind_int_pathway,:) * network_velocities(s_sub_initial,r.network_sub) + r.N_sub_bor(ind_int_pathway,:)*r.v0_bor;


%netgraph_concentrations(r.network_sub,net_prod,[],1);

if verbose, fprintf('  Integrating the entire model\n'); end
[tF,s_tF] = network_integrate(network,s_initial,t_max*[0:0.01:1]);


% -- simulation of original model: environment set external
% that is, fix the concentrations of all metabolites in the environment model
% at the reference steady state values
% (their names are stored in 'environment_metabolites');

if verbose, fprintf('  Integrating the model with fixed environment\n'); end

n2       = network;
in_pathway = label_names(metabolites_subsystem,n2.metabolites,'single');
in_environment = setdiff((1:length(network.metabolites)),in_pathway);
n2.external(in_environment) = 1;
environment_metabolites = network.metabolites(in_environment);
s_initial2 = s_initial;
s_initial2(in_environment) = S(in_environment);

[tE,s_tE] = network_integrate(n2,s_initial2,t_max*[0:0.01:1]);


% -- simulation of reduced model

s_sub_initial = s_initial(r.more.indices_met_sub);
s_ext_initial = s_initial(r.more.indices_met_ext);
x_initial     = s_ext_initial - r.s0_ext;

z_initial = [s_sub_initial; x_initial];
n_met_sub = length(r.network_sub.metabolites);

if verbose, fprintf('  Reducing the model\n'); end

[Tl, Tr, Ar, Br, Cr, err, relative_error] = btsr(full(r.A),r.B,r.C,ndim);

xr_initial = Tl * x_initial;
zr_initial = [s_sub_initial; xr_initial];

if verbose, fprintf('  Integrating the reduced model\n'); end

[tR,zr] = ode15s(@selective_reduction_derivative,t_max *[0:0.01:1],zr_initial,[],n_met_sub,r.ind_met_sub2bor, r.s0_bor,Ar,Br,Cr,r.D,r.network_sub,r.network_sub.N,r.N_sub_bor,r.v0_bor);

s_tR = zr(:,1:n_met_sub)';
x_tR = zr(:,n_met_sub+1:end)';

% -- transformation weights for first reduced variable

weights = zeros(length(network.metabolites),size(Tr,2));
weights(r.more.indices_met_env,:) = Tr;
```
