## Supplementary material for "In-depth computational analysis of natural and artificial carbon fixation pathways": MATLAB files: mr_response_coefficients.m

```
function [RS, RJ, RX, RS_without, RJ_without] = mr_response_coefficients(r, s0)

% [RS, RJ, RX, RS_without, RJ_without] = mr_response_coefficients(r, s0)
%
% Metabolic response coefficients for a partially reduced metabolic model
%
% RS, RS_without: concentration response coefficients (w/o environment)
% RJ, RJ_without: flux response coefficients (w/o environment)
% RX:             response coefficients for reduced variables
%
% r : metabolic model split into subsystem and environment (see selective_reduction.m)
% s0: steady state concentrations of the entire model

N     = r.network_sub.N;
N_bnd = r.N_sub_bor;

[epsilon_1,pi_1,parameter_names] = elasticities(r.network_sub, s0(r.more.indices_met_sub));

dummy = eye(length(r.network_sub.metabolites));
P = dummy(r.ind_met_sub2bor,:);

RS = - pinv( N * epsilon_1 + N_bnd * (r.D - r.C*inv(r.A)*r.B) * P ) ...
       * (N *pi_1 + N_bnd * (r.Du - r.C * inv(r.A) *r.Bu) );
RJ = epsilon_1 * RS + pi_1;
RX = - inv(r.A) * ( r.B * P * RS + r.Bu );

RS_without = - pinv( full(N * epsilon_1)) * N *pi_1 ;
RJ_without = epsilon_1 * RS_without + pi_1;
```
