## Supplementary material for "In-depth computational analysis of natural and artificial carbon fixation pathways": MATLAB files: selective_reduction.m

```
function r = selective_reduction(network, subsystem_metabolites, S, J, Ec_un, Ep_un)

% r = selective_reduction(network, subsystem_metabolites, S, J, Ec_un, Ep_un);
%
% Prepare a metabolic network for model reduction: define a part of the
% model as 'environment' and linearise it around a stationary state. 
%
% network               network (data type: see network_structure)
% subsystem_metabolites column list of metabolite names in the subsystem
% S, J (optional)       column vectors of precalculated steady state concentrations and fluxes
% Ec_un (optional)      unscaled metabolite elasticities
% Ep_un (optional)      unscaled parameter elasticities
%
% r                 reduced network ('network' data structure describing the subsystem)
%                   ... but with additional fields describing the reducted model ...
% r.ind_met_sub2bor index vector for border metabolites within subsystem
% r.N_sub_bor       N (subsystem metabolites/border reactions)
% r.s0_bor          initial concentrations (border metabolites)
% r.s0_ext          initial concentrations (external metabolites)
% r.v0_bor          initial fluxes (border metabolites)
% r.v0_ext          initial fluxes (external metabolites)
% r.A               linear control system matrix describing environment          
% r.B               linear control system matrix (wrt border metabolites)
% r.Bu              linear control system matrix (wrt model parameters)    
% r.C               linear control system matrix          
% r.D               linear control system matrix          
% r.Du              linear control system matrix          
% r.more            data structure with additional information 
%
% This function requires the metabolic network toolbox


eval(default('Ec_un','[]','Ep_un','[]'));

% ---------------------------------------------------------------------------------
% determine steady state and elasticities

if ~exist('S','var'),
  fprintf('Computing the steady state\n');
  [S,J] = network_steady_state(network);
  fprintf('Steady state found\n');
end

if isempty(Ec_un),
 [epsilon_S,epsilon_P] = elasticities(network,S);
 epsilon   = sparse(epsilon_S);
 epsilon_P = sparse(epsilon_P);
else
  epsilon   = Ec_un;
  epsilon_P = Ep_un;
end

% ---------------------------------------------------------------------------------
% find indices of metabolites and actions in the internal, border, and external part

indices_met_sub = label_names(subsystem_metabolites,network.metabolites,'single');
indices_met_env = setdiff((1:length(network.metabolites))',indices_met_sub);

% structure of elasticity matrix
%OLD:
%my_epsilon = elasticities(network,ones(size(network.metabolites))); 
%my_regulation_matrix = my_epsilon~=0;
my_regulation_matrix = epsilon~=0;
connections = ((network.N'~=0)+my_regulation_matrix)~=0;

indices_act_int = find(sum(connections(:,indices_met_env),2)==0);
indices_act_ext = find(sum(connections(:,indices_met_sub),2)==0);
indices_act_bor = setdiff((1:length(network.actions))', union(indices_act_int,indices_act_ext));

indices_met_int = intersect(indices_met_sub,find(sum(connections([indices_act_bor;indices_act_ext]  ,:))==0)');
indices_met_ext = indices_met_env;
indices_met_bor = setdiff((1:length(network.metabolites))', union(indices_met_int,indices_met_ext));

if length(indices_met_int)<1, 
  display('  There are no metabolites internal to the subsystem.');
end

color_act = zeros(size(network.actions));
color_act(indices_act_int)=1;
color_act(indices_act_bor)=-2;
color_act(indices_act_ext)=-1;

color_met = zeros(size(network.metabolites));
color_met(indices_met_int)=1;
color_met(indices_met_bor)=2;
color_met(indices_met_ext)=-1;


% -------------------------------------
% split stoichiometric matrix 

N         = sparse(network.N);

s0_bor    = S(indices_met_bor);
s0_ext    = S(indices_met_ext);
v0_bor    = J(indices_act_bor);
v0_ext    = J(indices_act_ext);

N_ext_ext = N(indices_met_ext,indices_act_ext);
N_ext_bor = N(indices_met_ext,indices_act_bor);
N_sub_int = N(indices_met_sub,indices_act_int);
N_sub_bor = N(indices_met_sub,indices_act_bor);

epsilon_bor_bor = epsilon(indices_act_bor,indices_met_bor);
epsilon_bor_ext = epsilon(indices_act_bor,indices_met_ext);
epsilon_ext_ext = epsilon(indices_act_ext,indices_met_ext);


% keep external metabolites in environment constant!
ind_env_const = find(network.external(indices_met_ext));
my_N_ext_ext = N_ext_ext;
my_N_ext_bor = N_ext_bor;
my_N_ext_ext(ind_env_const,:) = 0;
my_N_ext_bor(ind_env_const,:) = 0;

A  = my_N_ext_ext * epsilon_ext_ext + my_N_ext_bor * epsilon_bor_ext;
B  = my_N_ext_bor * epsilon_bor_bor;
C  = epsilon_bor_ext;
D  = epsilon_bor_bor;

% ----------------------------------------------------------------------------
% store all results in data structure r

r.network_sub     = network_choose(network,indices_met_sub,indices_act_int);

dum=[];
for it=1:length(indices_met_bor),
 dum=[dum find(indices_met_sub==indices_met_bor(it))];
end

r.ind_met_sub2bor = dum;
r.N_sub_bor       = N_sub_bor;
r.s0_bor          = s0_bor;
r.s0_ext          = s0_ext;
r.v0_bor          = v0_bor;
r.v0_ext          = v0_ext;
r.A               = A;
r.B               = B;
r.C               = C;
r.D               = D;


r.more.indices_act_int = indices_act_int;
r.more.indices_act_ext = indices_act_ext;
r.more.indices_act_bor = indices_act_bor ;
r.more.indices_met_sub = indices_met_sub;
r.more.indices_met_env = indices_met_env;
r.more.indices_met_int = indices_met_int;
r.more.indices_met_ext = indices_met_ext;
r.more.indices_met_bor = indices_met_bor ;
r.more.connections     = connections;
r.more.color_act       = color_act;
r.more.color_met       = color_met;
r.more.S               = S;
r.more.J               = J;
r.more.N_ext_ext       = N_ext_ext;
r.more.N_ext_bor       = N_ext_bor;
r.more.N_sub_int       = N_sub_int;
r.more.N_sub_bor       = N_sub_bor;
r.more.epsilon_bor_bor = epsilon_bor_bor;
r.more.epsilon_bor_ext = epsilon_bor_ext;
r.more.epsilon_ext_ext = epsilon_ext_ext;

% add control by parameters 

if length(epsilon_P),
  epsilon_bor_p = epsilon_P(indices_act_bor,:);
  epsilon_ext_p = epsilon_P(indices_act_ext,:);
  Bu = my_N_ext_ext * epsilon_ext_p + my_N_ext_bor * epsilon_bor_p;
  Du = epsilon_bor_p;
  r.Bu              = Bu;
  r.Du              = Du;
end
```
