## Supplementary material for "In-depth computational analysis of natural and artificial carbon fixation pathways": MATLAB files: selective_reduction_derivative.m

```
% function d_dt_z = selective_reduction_derivative(t, z, n_met_sub, ind_met_sub2bor, s0_bor, A, B, C, D, network_sub, N_sub_int, N_sub_bor, v0_bor);
%
% time derivative of variables in a partially reduced model
% input arguments

function d_dt_z = selective_reduction_derivative(t,z,n_met_sub,ind_met_sub2bor,s0_bor,A,B,C,D,network_sub,N_sub_int,N_sub_bor,v0_bor);

s_sub      = z(1:n_met_sub);
x          = z(n_met_sub+1:end);
s_bor      = s_sub(ind_met_sub2bor);
u          = s_bor - s0_bor;
d_dt_x     = A * x + B * u;
y          = [C * x + D * u];
v_int      = network_velocities(s_sub,network_sub);
d_dt_s_sub = N_sub_int * v_int + N_sub_bor * (v0_bor + y);
d_dt_s_sub(find(network_sub.external)) = 0;
d_dt_z     = [d_dt_s_sub; d_dt_x];
```
