## Supplementary material for "In-depth computational analysis of natural and artificial carbon fixation pathways": MATLAB files: Contents.m

```
% ------------------------------------------------
% Parameter balancing for kinetic metabolic models
% ------------------------------------------------
%
% The parameter balancing functions are part of the Metabolic Network Toolbox (MNT),
% subdirectory 'mnt-advanced/mnt_parameter_balancing/'
%
% Convenience functions
%
%   parameter_balancing               - Simple wrapper function, takes file names as input arguments
%   parameter_balancing_sbtab         - Parameter balancing (model is read from SBtab file)
%   parameter_balancing_thermodynamic - Parameter balancing for thermodynamically feasible concentrations
%   parameter_balancing_kinetic       - Parameter balancing for kinetic constants (and possibly metabolic state)
%
% The calculation procedure can be customised. For a list of options, see "parameter_balancing_options.m"
%
% Demo scripts
%
%   demo_pb_sbtab.m                   - Example models from the website www.parameterbalancing.net
%   demo_pb_ecoli_noor_2016.m         - Model E. coli central carbon metabolism from Noor et al. (2016) 
%   demo_pb_ecoli_wortel_2017.m       - Model E. coli central carbon metabolism from Wortel et al. (2017) 
%
% Configuration files
%
%   Configuration files (pb_prior.tsv and pb_options.tsv) can be found in the "config" directory.
%
% Example models
%
%   Example models and corresponding data files can be found in the "models" directory. 
%
% (C) 2018 Wolfram Liebermeister  <wolfram.liebermeister@gmail.com>
```
