## Supplementary material for "In-depth computational analysis of natural and artificial carbon fixation pathways": MATLAB files: demo_parameter_balancing.m

```
% --------------------------------------------------
% Parameter balancing 
%
% Example model: 'noor_2016' from 'models' directory 
% Results are written to tmp directory
% --------------------------------------------------

model_file   = [pb_DIR '/models/ecoli_noor_2016.xml'];
data_file    = [pb_DIR '/models/ecoli_noor_2016_data.tsv'];
prior_file   = [pb_DIR '/config/pb_prior.tsv'];
options_file = [pb_DIR '/config/pb_options.tsv'];
output_file  = [tempdir 'demo_pb_ecoli_noor_2016.tsv'];
model_name   = 'E. coli central metabolism, Noor et al (2016)';

[result, pb_options] = parameter_balancing(model_file, output_file, data_file, prior_file, options_file, model_name,struct('flag_check',1,'preferred_data_element_ids','id'));
```
