## Supplementary material for "In-depth computational analysis of natural and artificial carbon fixation pathways": MATLAB files: demo_pb_ecoli_noor_2016.m

```
% ---------------------------------------------------------------------------------------------
% Parameter balancing - Example E. coli central carbon metabolism model from Noor et al. (2016)
% Usage example for script 'parameter_balancing_sbtab'
% ---------------------------------------------------------------------------------------------


% ----------------------------------------------------------------------------
% Load prepared model and data

model_name = 'E coli central metabolism Noor et al (2016)';

[model_file, data_file] = pb_example_files('ecoli_noor_2016');


% ----------------------------------------------------------------------------
% Set options

pb_options = parameter_balancing_options;

pb_options.enforce_flux_directions    = 0;
pb_options.adjust_to_fluxes           = 0;
pb_options.preferred_data_element_ids = 'sbml';
% set this option to use the same settings as n the python version:
pb_options.use_python_version_defaults = 1; 

% ----------------------------------------------------------------------------
% Balance the model parameters

[network, r, r_orig, kinetic_data, ~, parameter_prior] = parameter_balancing_sbtab(model_file, data_file, pb_options);

%----------------------------------------------------- 
% Alternative (using SBtab model file):
% sbtab_model_file = [model_file(1:end-4) '.tsv'];
% [r, r_orig, ~, ~, parameter_prior] = parameter_balancing_sbtab(sbtab_model_file, data_file, pb_options);
%----------------------------------------------------- 

%----------------------------------------------------- 
% Alternative (using function parameter_balancing_kinetic.m):
% [network] = load_model_and_data_sbtab(sbtab_model_file, data_file);
% [r, r_orig, ~, ~, parameter_prior] = parameter_balancing_kinetic(network, kinetic_data, pb_options);
%----------------------------------------------------- 

parameter_balancing_check(r, r_orig, network, parameter_prior,1,1)


% ----------------------------------------------------------------------------
% Convert "kinetics" data structure (used in metabolic network toolbox models)
% into sbtab data structure

network.kinetics = r;

balanced_parameters_sbtab = modular_rate_law_to_sbtab(network,[],struct('use_sbml_ids',0,'document_name',model_name,'write_concentrations',1,'write_enzyme_concentrations',1));

% Show table contents (to save the table to disc, replace '[]' by output filename)
% mytable(sbtab_table_save(balanced_parameters_sbtab),0,[])


% ----------------------------------------------------------------------------
% example usage of function "parameter_balancing_thermodynamic" (uses matlab data structures generated above)

pb_options = struct();

v = ones(30,1); % simple example case: assume equal fluxes in all reactions

[c, mu0, Keq, A, kinetic_data, r, r_mean, r_std, r_geom_mean, r_geom_std, r_orig, r_samples, network] = parameter_balancing_thermodynamic(network, v, data_file, pb_options);


% ----------------------------------------------------------------------------
% example usage of function "parameter_balancing_kinetic" (uses matlab data structures generated above)

pb_options = struct();

[r, r_orig, kinetic_data, r_samples, parameter_prior, r_mean, r_std,r_geom_mean,r_geom_std] = parameter_balancing_kinetic(network, kinetic_data, pb_options);
```
