## Supplementary material for "In-depth computational analysis of natural and artificial carbon fixation pathways": MATLAB files: demo_pb_ecoli_wortel_2018.m

```
% -----------------------------------------------------------------------------------------
% Parameter balancing applied to E coli central carbon metabolism model (Wortel et al 2018)
% Usage example for script 'parameter_balancing_sbtab'
% -----------------------------------------------------------------------------------------


% ----------------------------------------------------------------------------
% Load model and data 

model_name = 'E coli central carbon metabolism, Wortel et al (2018)';

[model_file, data_file, pb_prior_file] = pb_example_files('ecoli_wortel_2018');
 
display(sprintf('Balancing the parameters for model "%s"', model_name))


% ----------------------------------------------------------------------------
% Build model struct 'network' with balanced kinetic parameters (in field 'kinetics')

pb_options                            = parameter_balancing_options;
pb_options.Keq_upper                  = 10^10;
pb_options.kcat_prior_median          = 100; % 1/s;  default=10
pb_options.kcat_prior_log10_std       = 1.5; % 1/s;  default = 0.2; vorher mal 0.0002
pb_options.parameter_prior_file       = pb_prior_file;
pb_options.GFE_fixed                  = 0;
pb_options.use_pseudo_values          = 1;
pb_options.preferred_data_element_ids = 'sbml';
% set this option to use the same settings as n the python version:
% pb_options.use_python_version_defaults = 1; 

[network, r, r_orig, ~, ~, parameter_prior] = parameter_balancing_sbtab(model_file, data_file, pb_options);

parameter_balancing_check(r, r_orig, network, parameter_prior)


% ----------------------------------------------------------------------------
% Convert kinetics data structure into SBtab table struct

balanced_parameters_SBtab = modular_rate_law_to_sbtab(network,[],struct('use_sbml_ids',0,'document_name',model_name));


% ----------------------------------------------------------------------------
% Show table contents (to save the table to disc, replace '[]' by filename)

mytable(sbtab_table_save(balanced_parameters_SBtab),0,[])
```
