## Supplementary material for "In-depth computational analysis of natural and artificial carbon fixation pathways": MATLAB files: demo_pb_sbtab.m

```
% -------------------------------------------------------------------------
% Demo script: 
% Usage examples for function 'parameter_balancing'
% -------------------------------------------------------------------------


% ----------------------------------------------------------------------
% Choose model from "models" directory

%test_example = 'pfk';
%test_example = 'teusink';
%test_example = 'hynne';
%test_example = 'hynne_inh';
%test_example = 'jiang';
%test_example = 'ecoli_noor_2016';
%test_example = 'ecoli_wortel_2018';

% default choice
eval(default('test_example','''teusink'''));


% ----------------------------------------------------------------------
% Options

eval(default('options','struct'));

options.preferred_data_element_ids = 'sbml';
options.flag_check                 = 1; 

% Further options, overriding options in options file (optional)
% options.use_pseudo_values = 1; 
% options.use_data          = 1; 
% options.n_samples         = 0; 

% ----------------------------------------------------------------------
% Load files

[model_file, data_file, prior_file, options_file] = pb_example_files(test_example);

model_name = test_example;

% To save result to disc, replace '[]' by [PATHNAME]/[FILENAME]

output_file = [];


% ----------------------------------------------------------------------
% Run parameter balancing

close all

balanced_parameters_SBtab = parameter_balancing(model_file, output_file, data_file, prior_file, options_file, model_name, options);

%Show results as a table:
%
%mytable(sbtab_table_save(balanced_parameters_SBtab),0,[])
```
