## Supplementary material for "In-depth computational analysis of natural and artificial carbon fixation pathways": MATLAB files: ecoli_noor_2016.xml

```
<?xml version="1.0" encoding="UTF-8"?>
<sbml xmlns="http://www.sbml.org/sbml/level2/version4" level="2" version="4">
  <model id="default_id" name="default_name">
    <listOfCompartments>
      <compartment id="Default_Compartment" name="Default_Compartment" size="1"/>
    </listOfCompartments>
    <listOfSpecies>
      <species metaid="_S__Malate_meta" id="_S__Malate" name="(S)-Malate" compartment="Default_Compartment">
        <annotation>
          <rdf:RDF xmlns:rdf="http://www.w3.org/1999/02/22-rdf-syntax-ns#" xmlns:dc="http://purl.org/dc/elements/1.1/" xmlns:dcterms="http://purl.org/dc/terms/" xmlns:vCard="http://www.w3.org/2001/vcard-rdf/3.0#" xmlns:bqbiol="http://biomodels.net/biology-qualifiers/" xmlns:bqmodel="http://biomodels.net/model-qualifiers/">
            <rdf:Description rdf:about="#_S__Malate_meta">
              <bqbiol:is>
                <rdf:Bag>
                  <rdf:li rdf:resource="http://identifiers.org/kegg.compound/C00149"/>
                </rdf:Bag>
              </bqbiol:is>
            </rdf:Description>
          </rdf:RDF>
        </annotation>
      </species>
      <species metaid="Acetyl_CoA_meta" id="Acetyl_CoA" name="Acetyl-CoA" compartment="Default_Compartment">
        <annotation>
          <rdf:RDF xmlns:rdf="http://www.w3.org/1999/02/22-rdf-syntax-ns#" xmlns:dc="http://purl.org/dc/elements/1.1/" xmlns:dcterms="http://purl.org/dc/terms/" xmlns:vCard="http://www.w3.org/2001/vcard-rdf/3.0#" xmlns:bqbiol="http://biomodels.net/biology-qualifiers/" xmlns:bqmodel="http://biomodels.net/model-qualifiers/">
            <rdf:Description rdf:about="#Acetyl_CoA_meta">
              <bqbiol:is>
                <rdf:Bag>
                  <rdf:li rdf:resource="http://identifiers.org/kegg.compound/C00024"/>
                </rdf:Bag>
              </bqbiol:is>
            </rdf:Description>
          </rdf:RDF>
        </annotation>
      </species>
      <species metaid="Fumarate_meta" id="Fumarate" name="Fumarate" compartment="Default_Compartment">
        <annotation>
          <rdf:RDF xmlns:rdf="http://www.w3.org/1999/02/22-rdf-syntax-ns#" xmlns:dc="http://purl.org/dc/elements/1.1/" xmlns:dcterms="http://purl.org/dc/terms/" xmlns:vCard="http://www.w3.org/2001/vcard-rdf/3.0#" xmlns:bqbiol="http://biomodels.net/biology-qualifiers/" xmlns:bqmodel="http://biomodels.net/model-qualifiers/">
            <rdf:Description rdf:about="#Fumarate_meta">
              <bqbiol:is>
                <rdf:Bag>
                  <rdf:li rdf:resource="http://identifiers.org/kegg.compound/C00122"/>
                </rdf:Bag>
              </bqbiol:is>
            </rdf:Description>
          </rdf:RDF>
        </annotation>
      </species>
      <species metaid="cis_Aconitate_meta" id="cis_Aconitate" name="cis-Aconitate" compartment="Default_Compartment">
        <annotation>
          <rdf:RDF xmlns:rdf="http://www.w3.org/1999/02/22-rdf-syntax-ns#" xmlns:dc="http://purl.org/dc/elements/1.1/" xmlns:dcterms="http://purl.org/dc/terms/" xmlns:vCard="http://www.w3.org/2001/vcard-rdf/3.0#" xmlns:bqbiol="http://biomodels.net/biology-qualifiers/" xmlns:bqmodel="http://biomodels.net/model-qualifiers/">
            <rdf:Description rdf:about="#cis_Aconitate_meta">
              <bqbiol:is>
                <rdf:Bag>
                  <rdf:li rdf:resource="http://identifiers.org/kegg.compound/C00417"/>
                </rdf:Bag>
              </bqbiol:is>
            </rdf:Description>
          </rdf:RDF>
        </annotation>
      </species>
      <species metaid="_6_Phospho_D_gluconate_meta" id="_6_Phospho_D_gluconate" name="6-Phospho-D-gluconate" compartment="Default_Compartment">
        <annotation>
          <rdf:RDF xmlns:rdf="http://www.w3.org/1999/02/22-rdf-syntax-ns#" xmlns:dc="http://purl.org/dc/elements/1.1/" xmlns:dcterms="http://purl.org/dc/terms/" xmlns:vCard="http://www.w3.org/2001/vcard-rdf/3.0#" xmlns:bqbiol="http://biomodels.net/biology-qualifiers/" xmlns:bqmodel="http://biomodels.net/model-qualifiers/">
            <rdf:Description rdf:about="#_6_Phospho_D_gluconate_meta">
              <bqbiol:is>
                <rdf:Bag>
                  <rdf:li rdf:resource="http://identifiers.org/kegg.compound/C00345"/>
                </rdf:Bag>
              </bqbiol:is>
            </rdf:Description>
          </rdf:RDF>
        </annotation>
      </species>
      <species metaid="Orthophosphate_meta" id="Orthophosphate" name="Orthophosphate" compartment="Default_Compartment">
        <annotation>
          <rdf:RDF xmlns:rdf="http://www.w3.org/1999/02/22-rdf-syntax-ns#" xmlns:dc="http://purl.org/dc/elements/1.1/" xmlns:dcterms="http://purl.org/dc/terms/" xmlns:vCard="http://www.w3.org/2001/vcard-rdf/3.0#" xmlns:bqbiol="http://biomodels.net/biology-qualifiers/" xmlns:bqmodel="http://biomodels.net/model-qualifiers/">
            <rdf:Description rdf:about="#Orthophosphate_meta">
              <bqbiol:is>
                <rdf:Bag>
                  <rdf:li rdf:resource="http://identifiers.org/kegg.compound/C00009"/>
                </rdf:Bag>
              </bqbiol:is>
            </rdf:Description>
          </rdf:RDF>
        </annotation>
      </species>
      <species metaid="Pyruvate_meta" id="Pyruvate" name="Pyruvate" compartment="Default_Compartment">
        <annotation>
          <rdf:RDF xmlns:rdf="http://www.w3.org/1999/02/22-rdf-syntax-ns#" xmlns:dc="http://purl.org/dc/elements/1.1/" xmlns:dcterms="http://purl.org/dc/terms/" xmlns:vCard="http://www.w3.org/2001/vcard-rdf/3.0#" xmlns:bqbiol="http://biomodels.net/biology-qualifiers/" xmlns:bqmodel="http://biomodels.net/model-qualifiers/">
            <rdf:Description rdf:about="#Pyruvate_meta">
              <bqbiol:is>
                <rdf:Bag>
                  <rdf:li rdf:resource="http://identifiers.org/kegg.compound/C00022"/>
                </rdf:Bag>
              </bqbiol:is>
            </rdf:Description>
          </rdf:RDF>
        </annotation>
      </species>
      <species metaid="NADPplus_meta" id="NADPplus" name="NADP+" compartment="Default_Compartment">
        <annotation>
          <rdf:RDF xmlns:rdf="http://www.w3.org/1999/02/22-rdf-syntax-ns#" xmlns:dc="http://purl.org/dc/elements/1.1/" xmlns:dcterms="http://purl.org/dc/terms/" xmlns:vCard="http://www.w3.org/2001/vcard-rdf/3.0#" xmlns:bqbiol="http://biomodels.net/biology-qualifiers/" xmlns:bqmodel="http://biomodels.net/model-qualifiers/">
            <rdf:Description rdf:about="#NADPplus_meta">
              <bqbiol:is>
                <rdf:Bag>
                  <rdf:li rdf:resource="http://identifiers.org/kegg.compound/C00006"/>
                </rdf:Bag>
              </bqbiol:is>
            </rdf:Description>
          </rdf:RDF>
        </annotation>
      </species>
      <species metaid="NADPH_meta" id="NADPH" name="NADPH" compartment="Default_Compartment">
        <annotation>
          <rdf:RDF xmlns:rdf="http://www.w3.org/1999/02/22-rdf-syntax-ns#" xmlns:dc="http://purl.org/dc/elements/1.1/" xmlns:dcterms="http://purl.org/dc/terms/" xmlns:vCard="http://www.w3.org/2001/vcard-rdf/3.0#" xmlns:bqbiol="http://biomodels.net/biology-qualifiers/" xmlns:bqmodel="http://biomodels.net/model-qualifiers/">
            <rdf:Description rdf:about="#NADPH_meta">
              <bqbiol:is>
                <rdf:Bag>
                  <rdf:li rdf:resource="http://identifiers.org/kegg.compound/C00005"/>
                </rdf:Bag>
              </bqbiol:is>
            </rdf:Description>
          </rdf:RDF>
        </annotation>
      </species>
      <species metaid="NADH_meta" id="NADH" name="NADH" compartment="Default_Compartment">
        <annotation>
          <rdf:RDF xmlns:rdf="http://www.w3.org/1999/02/22-rdf-syntax-ns#" xmlns:dc="http://purl.org/dc/elements/1.1/" xmlns:dcterms="http://purl.org/dc/terms/" xmlns:vCard="http://www.w3.org/2001/vcard-rdf/3.0#" xmlns:bqbiol="http://biomodels.net/biology-qualifiers/" xmlns:bqmodel="http://biomodels.net/model-qualifiers/">
            <rdf:Description rdf:about="#NADH_meta">
              <bqbiol:is>
                <rdf:Bag>
                  <rdf:li rdf:resource="http://identifiers.org/kegg.compound/C00004"/>
                </rdf:Bag>
              </bqbiol:is>
            </rdf:Description>
          </rdf:RDF>
        </annotation>
      </species>
      <species metaid="NADplus_meta" id="NADplus" name="NAD+" compartment="Default_Compartment">
        <annotation>
          <rdf:RDF xmlns:rdf="http://www.w3.org/1999/02/22-rdf-syntax-ns#" xmlns:dc="http://purl.org/dc/elements/1.1/" xmlns:dcterms="http://purl.org/dc/terms/" xmlns:vCard="http://www.w3.org/2001/vcard-rdf/3.0#" xmlns:bqbiol="http://biomodels.net/biology-qualifiers/" xmlns:bqmodel="http://biomodels.net/model-qualifiers/">
            <rdf:Description rdf:about="#NADplus_meta">
              <bqbiol:is>
                <rdf:Bag>
                  <rdf:li rdf:resource="http://identifiers.org/kegg.compound/C00003"/>
                </rdf:Bag>
              </bqbiol:is>
            </rdf:Description>
          </rdf:RDF>
        </annotation>
      </species>
      <species metaid="ATP_meta" id="ATP" name="ATP" compartment="Default_Compartment">
        <annotation>
          <rdf:RDF xmlns:rdf="http://www.w3.org/1999/02/22-rdf-syntax-ns#" xmlns:dc="http://purl.org/dc/elements/1.1/" xmlns:dcterms="http://purl.org/dc/terms/" xmlns:vCard="http://www.w3.org/2001/vcard-rdf/3.0#" xmlns:bqbiol="http://biomodels.net/biology-qualifiers/" xmlns:bqmodel="http://biomodels.net/model-qualifiers/">
            <rdf:Description rdf:about="#ATP_meta">
              <bqbiol:is>
                <rdf:Bag>
                  <rdf:li rdf:resource="http://identifiers.org/kegg.compound/C00002"/>
                </rdf:Bag>
              </bqbiol:is>
            </rdf:Description>
          </rdf:RDF>
        </annotation>
      </species>
      <species metaid="H2O_meta" id="H2O" name="H2O" compartment="Default_Compartment">
        <annotation>
          <rdf:RDF xmlns:rdf="http://www.w3.org/1999/02/22-rdf-syntax-ns#" xmlns:dc="http://purl.org/dc/elements/1.1/" xmlns:dcterms="http://purl.org/dc/terms/" xmlns:vCard="http://www.w3.org/2001/vcard-rdf/3.0#" xmlns:bqbiol="http://biomodels.net/biology-qualifiers/" xmlns:bqmodel="http://biomodels.net/model-qualifiers/">
            <rdf:Description rdf:about="#H2O_meta">
              <bqbiol:is>
                <rdf:Bag>
                  <rdf:li rdf:resource="http://identifiers.org/kegg.compound/C00001"/>
                </rdf:Bag>
              </bqbiol:is>
            </rdf:Description>
          </rdf:RDF>
        </annotation>
      </species>
      <species metaid="_2_Oxoglutarate_meta" id="_2_Oxoglutarate" name="2-Oxoglutarate" compartment="Default_Compartment">
        <annotation>
          <rdf:RDF xmlns:rdf="http://www.w3.org/1999/02/22-rdf-syntax-ns#" xmlns:dc="http://purl.org/dc/elements/1.1/" xmlns:dcterms="http://purl.org/dc/terms/" xmlns:vCard="http://www.w3.org/2001/vcard-rdf/3.0#" xmlns:bqbiol="http://biomodels.net/biology-qualifiers/" xmlns:bqmodel="http://biomodels.net/model-qualifiers/">
            <rdf:Description rdf:about="#_2_Oxoglutarate_meta">
              <bqbiol:is>
                <rdf:Bag>
                  <rdf:li rdf:resource="http://identifiers.org/kegg.compound/C00026"/>
                </rdf:Bag>
              </bqbiol:is>
            </rdf:Description>
          </rdf:RDF>
        </annotation>
      </species>
      <species metaid="Oxaloacetate_meta" id="Oxaloacetate" name="Oxaloacetate" compartment="Default_Compartment">
        <annotation>
          <rdf:RDF xmlns:rdf="http://www.w3.org/1999/02/22-rdf-syntax-ns#" xmlns:dc="http://purl.org/dc/elements/1.1/" xmlns:dcterms="http://purl.org/dc/terms/" xmlns:vCard="http://www.w3.org/2001/vcard-rdf/3.0#" xmlns:bqbiol="http://biomodels.net/biology-qualifiers/" xmlns:bqmodel="http://biomodels.net/model-qualifiers/">
            <rdf:Description rdf:about="#Oxaloacetate_meta">
              <bqbiol:is>
                <rdf:Bag>
                  <rdf:li rdf:resource="http://identifiers.org/kegg.compound/C00036"/>
                </rdf:Bag>
              </bqbiol:is>
            </rdf:Description>
          </rdf:RDF>
        </annotation>
      </species>
      <species metaid="Ubiquinone_meta" id="Ubiquinone" name="Ubiquinone" compartment="Default_Compartment">
        <annotation>
          <rdf:RDF xmlns:rdf="http://www.w3.org/1999/02/22-rdf-syntax-ns#" xmlns:dc="http://purl.org/dc/elements/1.1/" xmlns:dcterms="http://purl.org/dc/terms/" xmlns:vCard="http://www.w3.org/2001/vcard-rdf/3.0#" xmlns:bqbiol="http://biomodels.net/biology-qualifiers/" xmlns:bqmodel="http://biomodels.net/model-qualifiers/">
            <rdf:Description rdf:about="#Ubiquinone_meta">
              <bqbiol:is>
                <rdf:Bag>
                  <rdf:li rdf:resource="http://identifiers.org/kegg.compound/C00399"/>
                </rdf:Bag>
              </bqbiol:is>
            </rdf:Description>
          </rdf:RDF>
        </annotation>
      </species>
      <species metaid="D_Erythrose_4_phosphate_meta" id="D_Erythrose_4_phosphate" name="D-Erythrose 4-phosphate" compartment="Default_Compartment">
        <annotation>
          <rdf:RDF xmlns:rdf="http://www.w3.org/1999/02/22-rdf-syntax-ns#" xmlns:dc="http://purl.org/dc/elements/1.1/" xmlns:dcterms="http://purl.org/dc/terms/" xmlns:vCard="http://www.w3.org/2001/vcard-rdf/3.0#" xmlns:bqbiol="http://biomodels.net/biology-qualifiers/" xmlns:bqmodel="http://biomodels.net/model-qualifiers/">
            <rdf:Description rdf:about="#D_Erythrose_4_phosphate_meta">
              <bqbiol:is>
                <rdf:Bag>
                  <rdf:li rdf:resource="http://identifiers.org/kegg.compound/C00279"/>
                </rdf:Bag>
              </bqbiol:is>
            </rdf:Description>
          </rdf:RDF>
        </annotation>
      </species>
      <species metaid="Ubiquinol_meta" id="Ubiquinol" name="Ubiquinol" compartment="Default_Compartment">
        <annotation>
          <rdf:RDF xmlns:rdf="http://www.w3.org/1999/02/22-rdf-syntax-ns#" xmlns:dc="http://purl.org/dc/elements/1.1/" xmlns:dcterms="http://purl.org/dc/terms/" xmlns:vCard="http://www.w3.org/2001/vcard-rdf/3.0#" xmlns:bqbiol="http://biomodels.net/biology-qualifiers/" xmlns:bqmodel="http://biomodels.net/model-qualifiers/">
            <rdf:Description rdf:about="#Ubiquinol_meta">
              <bqbiol:is>
                <rdf:Bag>
                  <rdf:li rdf:resource="http://identifiers.org/kegg.compound/C00390"/>
                </rdf:Bag>
              </bqbiol:is>
            </rdf:Description>
          </rdf:RDF>
        </annotation>
      </species>
      <species metaid="ADP_meta" id="ADP" name="ADP" compartment="Default_Compartment">
        <annotation>
          <rdf:RDF xmlns:rdf="http://www.w3.org/1999/02/22-rdf-syntax-ns#" xmlns:dc="http://purl.org/dc/elements/1.1/" xmlns:dcterms="http://purl.org/dc/terms/" xmlns:vCard="http://www.w3.org/2001/vcard-rdf/3.0#" xmlns:bqbiol="http://biomodels.net/biology-qualifiers/" xmlns:bqmodel="http://biomodels.net/model-qualifiers/">
            <rdf:Description rdf:about="#ADP_meta">
              <bqbiol:is>
                <rdf:Bag>
                  <rdf:li rdf:resource="http://identifiers.org/kegg.compound/C00008"/>
                </rdf:Bag>
              </bqbiol:is>
            </rdf:Description>
          </rdf:RDF>
        </annotation>
      </species>
      <species metaid="Isocitrate_meta" id="Isocitrate" name="Isocitrate" compartment="Default_Compartment">
        <annotation>
          <rdf:RDF xmlns:rdf="http://www.w3.org/1999/02/22-rdf-syntax-ns#" xmlns:dc="http://purl.org/dc/elements/1.1/" xmlns:dcterms="http://purl.org/dc/terms/" xmlns:vCard="http://www.w3.org/2001/vcard-rdf/3.0#" xmlns:bqbiol="http://biomodels.net/biology-qualifiers/" xmlns:bqmodel="http://biomodels.net/model-qualifiers/">
            <rdf:Description rdf:about="#Isocitrate_meta">
              <bqbiol:is>
                <rdf:Bag>
                  <rdf:li rdf:resource="http://identifiers.org/kegg.compound/C00311"/>
                </rdf:Bag>
              </bqbiol:is>
            </rdf:Description>
          </rdf:RDF>
        </annotation>
      </species>
      <species metaid="D_Ribulose_5_phosphate_meta" id="D_Ribulose_5_phosphate" name="D-Ribulose 5-phosphate" compartment="Default_Compartment">
        <annotation>
          <rdf:RDF xmlns:rdf="http://www.w3.org/1999/02/22-rdf-syntax-ns#" xmlns:dc="http://purl.org/dc/elements/1.1/" xmlns:dcterms="http://purl.org/dc/terms/" xmlns:vCard="http://www.w3.org/2001/vcard-rdf/3.0#" xmlns:bqbiol="http://biomodels.net/biology-qualifiers/" xmlns:bqmodel="http://biomodels.net/model-qualifiers/">
            <rdf:Description rdf:about="#D_Ribulose_5_phosphate_meta">
              <bqbiol:is>
                <rdf:Bag>
                  <rdf:li rdf:resource="http://identifiers.org/kegg.compound/C00199"/>
                </rdf:Bag>
              </bqbiol:is>
            </rdf:Description>
          </rdf:RDF>
        </annotation>
      </species>
      <species metaid="D_Xylulose_5_phosphate_meta" id="D_Xylulose_5_phosphate" name="D-Xylulose 5-phosphate" compartment="Default_Compartment">
        <annotation>
          <rdf:RDF xmlns:rdf="http://www.w3.org/1999/02/22-rdf-syntax-ns#" xmlns:dc="http://purl.org/dc/elements/1.1/" xmlns:dcterms="http://purl.org/dc/terms/" xmlns:vCard="http://www.w3.org/2001/vcard-rdf/3.0#" xmlns:bqbiol="http://biomodels.net/biology-qualifiers/" xmlns:bqmodel="http://biomodels.net/model-qualifiers/">
            <rdf:Description rdf:about="#D_Xylulose_5_phosphate_meta">
              <bqbiol:is>
                <rdf:Bag>
                  <rdf:li rdf:resource="http://identifiers.org/kegg.compound/C00231"/>
                </rdf:Bag>
              </bqbiol:is>
            </rdf:Description>
          </rdf:RDF>
        </annotation>
      </species>
      <species metaid="D_Glucose_6_phosphate_meta" id="D_Glucose_6_phosphate" name="D-Glucose 6-phosphate" compartment="Default_Compartment">
        <annotation>
          <rdf:RDF xmlns:rdf="http://www.w3.org/1999/02/22-rdf-syntax-ns#" xmlns:dc="http://purl.org/dc/elements/1.1/" xmlns:dcterms="http://purl.org/dc/terms/" xmlns:vCard="http://www.w3.org/2001/vcard-rdf/3.0#" xmlns:bqbiol="http://biomodels.net/biology-qualifiers/" xmlns:bqmodel="http://biomodels.net/model-qualifiers/">
            <rdf:Description rdf:about="#D_Glucose_6_phosphate_meta">
              <bqbiol:is>
                <rdf:Bag>
                  <rdf:li rdf:resource="http://identifiers.org/kegg.compound/C00092"/>
                </rdf:Bag>
              </bqbiol:is>
            </rdf:Description>
          </rdf:RDF>
        </annotation>
      </species>
      <species metaid="_3_Phospho_D_glyceroyl_phosphate_meta" id="_3_Phospho_D_glyceroyl_phosphate" name="3-Phospho-D-glyceroyl phosphate" compartment="Default_Compartment">
        <annotation>
          <rdf:RDF xmlns:rdf="http://www.w3.org/1999/02/22-rdf-syntax-ns#" xmlns:dc="http://purl.org/dc/elements/1.1/" xmlns:dcterms="http://purl.org/dc/terms/" xmlns:vCard="http://www.w3.org/2001/vcard-rdf/3.0#" xmlns:bqbiol="http://biomodels.net/biology-qualifiers/" xmlns:bqmodel="http://biomodels.net/model-qualifiers/">
            <rdf:Description rdf:about="#_3_Phospho_D_glyceroyl_phosphate_meta">
              <bqbiol:is>
                <rdf:Bag>
                  <rdf:li rdf:resource="http://identifiers.org/kegg.compound/C00236"/>
                </rdf:Bag>
              </bqbiol:is>
            </rdf:Description>
          </rdf:RDF>
        </annotation>
      </species>
      <species metaid="CoA_meta" id="CoA" name="CoA" compartment="Default_Compartment">
        <annotation>
          <rdf:RDF xmlns:rdf="http://www.w3.org/1999/02/22-rdf-syntax-ns#" xmlns:dc="http://purl.org/dc/elements/1.1/" xmlns:dcterms="http://purl.org/dc/terms/" xmlns:vCard="http://www.w3.org/2001/vcard-rdf/3.0#" xmlns:bqbiol="http://biomodels.net/biology-qualifiers/" xmlns:bqmodel="http://biomodels.net/model-qualifiers/">
            <rdf:Description rdf:about="#CoA_meta">
              <bqbiol:is>
                <rdf:Bag>
                  <rdf:li rdf:resource="http://identifiers.org/kegg.compound/C00010"/>
                </rdf:Bag>
              </bqbiol:is>
            </rdf:Description>
          </rdf:RDF>
        </annotation>
      </species>
      <species metaid="CO2_meta" id="CO2" name="CO2" compartment="Default_Compartment">
        <annotation>
          <rdf:RDF xmlns:rdf="http://www.w3.org/1999/02/22-rdf-syntax-ns#" xmlns:dc="http://purl.org/dc/elements/1.1/" xmlns:dcterms="http://purl.org/dc/terms/" xmlns:vCard="http://www.w3.org/2001/vcard-rdf/3.0#" xmlns:bqbiol="http://biomodels.net/biology-qualifiers/" xmlns:bqmodel="http://biomodels.net/model-qualifiers/">
            <rdf:Description rdf:about="#CO2_meta">
              <bqbiol:is>
                <rdf:Bag>
                  <rdf:li rdf:resource="http://identifiers.org/kegg.compound/C00011"/>
                </rdf:Bag>
              </bqbiol:is>
            </rdf:Description>
          </rdf:RDF>
        </annotation>
      </species>
      <species metaid="D_Ribose_5_phosphate_meta" id="D_Ribose_5_phosphate" name="D-Ribose 5-phosphate" compartment="Default_Compartment">
        <annotation>
          <rdf:RDF xmlns:rdf="http://www.w3.org/1999/02/22-rdf-syntax-ns#" xmlns:dc="http://purl.org/dc/elements/1.1/" xmlns:dcterms="http://purl.org/dc/terms/" xmlns:vCard="http://www.w3.org/2001/vcard-rdf/3.0#" xmlns:bqbiol="http://biomodels.net/biology-qualifiers/" xmlns:bqmodel="http://biomodels.net/model-qualifiers/">
            <rdf:Description rdf:about="#D_Ribose_5_phosphate_meta">
              <bqbiol:is>
                <rdf:Bag>
                  <rdf:li rdf:resource="http://identifiers.org/kegg.compound/C00117"/>
                </rdf:Bag>
              </bqbiol:is>
            </rdf:Description>
          </rdf:RDF>
        </annotation>
      </species>
      <species metaid="Glycerone_phosphate_meta" id="Glycerone_phosphate" name="Glycerone phosphate" compartment="Default_Compartment">
        <annotation>
          <rdf:RDF xmlns:rdf="http://www.w3.org/1999/02/22-rdf-syntax-ns#" xmlns:dc="http://purl.org/dc/elements/1.1/" xmlns:dcterms="http://purl.org/dc/terms/" xmlns:vCard="http://www.w3.org/2001/vcard-rdf/3.0#" xmlns:bqbiol="http://biomodels.net/biology-qualifiers/" xmlns:bqmodel="http://biomodels.net/model-qualifiers/">
            <rdf:Description rdf:about="#Glycerone_phosphate_meta">
              <bqbiol:is>
                <rdf:Bag>
                  <rdf:li rdf:resource="http://identifiers.org/kegg.compound/C00111"/>
                </rdf:Bag>
              </bqbiol:is>
            </rdf:Description>
          </rdf:RDF>
        </annotation>
      </species>
      <species metaid="D_Glucose_meta" id="D_Glucose" name="D-Glucose" compartment="Default_Compartment">
        <annotation>
          <rdf:RDF xmlns:rdf="http://www.w3.org/1999/02/22-rdf-syntax-ns#" xmlns:dc="http://purl.org/dc/elements/1.1/" xmlns:dcterms="http://purl.org/dc/terms/" xmlns:vCard="http://www.w3.org/2001/vcard-rdf/3.0#" xmlns:bqbiol="http://biomodels.net/biology-qualifiers/" xmlns:bqmodel="http://biomodels.net/model-qualifiers/">
            <rdf:Description rdf:about="#D_Glucose_meta">
              <bqbiol:is>
                <rdf:Bag>
                  <rdf:li rdf:resource="http://identifiers.org/kegg.compound/C00031"/>
                </rdf:Bag>
              </bqbiol:is>
            </rdf:Description>
          </rdf:RDF>
        </annotation>
      </species>
      <species metaid="D_Fructose_1_6_bisphosphate_meta" id="D_Fructose_1_6_bisphosphate" name="D-Fructose 1,6-bisphosphate" compartment="Default_Compartment">
        <annotation>
          <rdf:RDF xmlns:rdf="http://www.w3.org/1999/02/22-rdf-syntax-ns#" xmlns:dc="http://purl.org/dc/elements/1.1/" xmlns:dcterms="http://purl.org/dc/terms/" xmlns:vCard="http://www.w3.org/2001/vcard-rdf/3.0#" xmlns:bqbiol="http://biomodels.net/biology-qualifiers/" xmlns:bqmodel="http://biomodels.net/model-qualifiers/">
            <rdf:Description rdf:about="#D_Fructose_1_6_bisphosphate_meta">
              <bqbiol:is>
                <rdf:Bag>
                  <rdf:li rdf:resource="http://identifiers.org/kegg.compound/C00354"/>
                </rdf:Bag>
              </bqbiol:is>
            </rdf:Description>
          </rdf:RDF>
        </annotation>
      </species>
      <species metaid="D_Glyceraldehyde_3_phosphate_meta" id="D_Glyceraldehyde_3_phosphate" name="D-Glyceraldehyde 3-phosphate" compartment="Default_Compartment">
        <annotation>
          <rdf:RDF xmlns:rdf="http://www.w3.org/1999/02/22-rdf-syntax-ns#" xmlns:dc="http://purl.org/dc/elements/1.1/" xmlns:dcterms="http://purl.org/dc/terms/" xmlns:vCard="http://www.w3.org/2001/vcard-rdf/3.0#" xmlns:bqbiol="http://biomodels.net/biology-qualifiers/" xmlns:bqmodel="http://biomodels.net/model-qualifiers/">
            <rdf:Description rdf:about="#D_Glyceraldehyde_3_phosphate_meta">
              <bqbiol:is>
                <rdf:Bag>
                  <rdf:li rdf:resource="http://identifiers.org/kegg.compound/C00118"/>
                </rdf:Bag>
              </bqbiol:is>
            </rdf:Description>
          </rdf:RDF>
        </annotation>
      </species>
      <species metaid="Phosphoenolpyruvate_meta" id="Phosphoenolpyruvate" name="Phosphoenolpyruvate" compartment="Default_Compartment">
        <annotation>
          <rdf:RDF xmlns:rdf="http://www.w3.org/1999/02/22-rdf-syntax-ns#" xmlns:dc="http://purl.org/dc/elements/1.1/" xmlns:dcterms="http://purl.org/dc/terms/" xmlns:vCard="http://www.w3.org/2001/vcard-rdf/3.0#" xmlns:bqbiol="http://biomodels.net/biology-qualifiers/" xmlns:bqmodel="http://biomodels.net/model-qualifiers/">
            <rdf:Description rdf:about="#Phosphoenolpyruvate_meta">
              <bqbiol:is>
                <rdf:Bag>
                  <rdf:li rdf:resource="http://identifiers.org/kegg.compound/C00074"/>
                </rdf:Bag>
              </bqbiol:is>
            </rdf:Description>
          </rdf:RDF>
        </annotation>
      </species>
      <species metaid="Citrate_meta" id="Citrate" name="Citrate" compartment="Default_Compartment">
        <annotation>
          <rdf:RDF xmlns:rdf="http://www.w3.org/1999/02/22-rdf-syntax-ns#" xmlns:dc="http://purl.org/dc/elements/1.1/" xmlns:dcterms="http://purl.org/dc/terms/" xmlns:vCard="http://www.w3.org/2001/vcard-rdf/3.0#" xmlns:bqbiol="http://biomodels.net/biology-qualifiers/" xmlns:bqmodel="http://biomodels.net/model-qualifiers/">
            <rdf:Description rdf:about="#Citrate_meta">
              <bqbiol:is>
                <rdf:Bag>
                  <rdf:li rdf:resource="http://identifiers.org/kegg.compound/C00158"/>
                </rdf:Bag>
              </bqbiol:is>
            </rdf:Description>
          </rdf:RDF>
        </annotation>
      </species>
      <species metaid="Succinyl_CoA_meta" id="Succinyl_CoA" name="Succinyl-CoA" compartment="Default_Compartment">
        <annotation>
          <rdf:RDF xmlns:rdf="http://www.w3.org/1999/02/22-rdf-syntax-ns#" xmlns:dc="http://purl.org/dc/elements/1.1/" xmlns:dcterms="http://purl.org/dc/terms/" xmlns:vCard="http://www.w3.org/2001/vcard-rdf/3.0#" xmlns:bqbiol="http://biomodels.net/biology-qualifiers/" xmlns:bqmodel="http://biomodels.net/model-qualifiers/">
            <rdf:Description rdf:about="#Succinyl_CoA_meta">
              <bqbiol:is>
                <rdf:Bag>
                  <rdf:li rdf:resource="http://identifiers.org/kegg.compound/C00091"/>
                </rdf:Bag>
              </bqbiol:is>
            </rdf:Description>
          </rdf:RDF>
        </annotation>
      </species>
      <species metaid="_3_Phospho_D_glycerate_meta" id="_3_Phospho_D_glycerate" name="3-Phospho-D-glycerate" compartment="Default_Compartment">
        <annotation>
          <rdf:RDF xmlns:rdf="http://www.w3.org/1999/02/22-rdf-syntax-ns#" xmlns:dc="http://purl.org/dc/elements/1.1/" xmlns:dcterms="http://purl.org/dc/terms/" xmlns:vCard="http://www.w3.org/2001/vcard-rdf/3.0#" xmlns:bqbiol="http://biomodels.net/biology-qualifiers/" xmlns:bqmodel="http://biomodels.net/model-qualifiers/">
            <rdf:Description rdf:about="#_3_Phospho_D_glycerate_meta">
              <bqbiol:is>
                <rdf:Bag>
                  <rdf:li rdf:resource="http://identifiers.org/kegg.compound/C00197"/>
                </rdf:Bag>
              </bqbiol:is>
            </rdf:Description>
          </rdf:RDF>
        </annotation>
      </species>
      <species metaid="D_Glucono_1_5_lactone_6_phosphate_meta" id="D_Glucono_1_5_lactone_6_phosphate" name="D-Glucono-1,5-lactone 6-phosphate" compartment="Default_Compartment">
        <annotation>
          <rdf:RDF xmlns:rdf="http://www.w3.org/1999/02/22-rdf-syntax-ns#" xmlns:dc="http://purl.org/dc/elements/1.1/" xmlns:dcterms="http://purl.org/dc/terms/" xmlns:vCard="http://www.w3.org/2001/vcard-rdf/3.0#" xmlns:bqbiol="http://biomodels.net/biology-qualifiers/" xmlns:bqmodel="http://biomodels.net/model-qualifiers/">
            <rdf:Description rdf:about="#D_Glucono_1_5_lactone_6_phosphate_meta">
              <bqbiol:is>
                <rdf:Bag>
                  <rdf:li rdf:resource="http://identifiers.org/kegg.compound/C01236"/>
                </rdf:Bag>
              </bqbiol:is>
            </rdf:Description>
          </rdf:RDF>
        </annotation>
      </species>
      <species metaid="D_Fructose_6_phosphate_meta" id="D_Fructose_6_phosphate" name="D-Fructose 6-phosphate" compartment="Default_Compartment">
        <annotation>
          <rdf:RDF xmlns:rdf="http://www.w3.org/1999/02/22-rdf-syntax-ns#" xmlns:dc="http://purl.org/dc/elements/1.1/" xmlns:dcterms="http://purl.org/dc/terms/" xmlns:vCard="http://www.w3.org/2001/vcard-rdf/3.0#" xmlns:bqbiol="http://biomodels.net/biology-qualifiers/" xmlns:bqmodel="http://biomodels.net/model-qualifiers/">
            <rdf:Description rdf:about="#D_Fructose_6_phosphate_meta">
              <bqbiol:is>
                <rdf:Bag>
                  <rdf:li rdf:resource="http://identifiers.org/kegg.compound/C00085"/>
                </rdf:Bag>
              </bqbiol:is>
            </rdf:Description>
          </rdf:RDF>
        </annotation>
      </species>
      <species metaid="_2_Phospho_D_glycerate_meta" id="_2_Phospho_D_glycerate" name="2-Phospho-D-glycerate" compartment="Default_Compartment">
        <annotation>
          <rdf:RDF xmlns:rdf="http://www.w3.org/1999/02/22-rdf-syntax-ns#" xmlns:dc="http://purl.org/dc/elements/1.1/" xmlns:dcterms="http://purl.org/dc/terms/" xmlns:vCard="http://www.w3.org/2001/vcard-rdf/3.0#" xmlns:bqbiol="http://biomodels.net/biology-qualifiers/" xmlns:bqmodel="http://biomodels.net/model-qualifiers/">
            <rdf:Description rdf:about="#_2_Phospho_D_glycerate_meta">
              <bqbiol:is>
                <rdf:Bag>
                  <rdf:li rdf:resource="http://identifiers.org/kegg.compound/C00631"/>
                </rdf:Bag>
              </bqbiol:is>
            </rdf:Description>
          </rdf:RDF>
        </annotation>
      </species>
      <species metaid="Succinate_meta" id="Succinate" name="Succinate" compartment="Default_Compartment">
        <annotation>
          <rdf:RDF xmlns:rdf="http://www.w3.org/1999/02/22-rdf-syntax-ns#" xmlns:dc="http://purl.org/dc/elements/1.1/" xmlns:dcterms="http://purl.org/dc/terms/" xmlns:vCard="http://www.w3.org/2001/vcard-rdf/3.0#" xmlns:bqbiol="http://biomodels.net/biology-qualifiers/" xmlns:bqmodel="http://biomodels.net/model-qualifiers/">
            <rdf:Description rdf:about="#Succinate_meta">
              <bqbiol:is>
                <rdf:Bag>
                  <rdf:li rdf:resource="http://identifiers.org/kegg.compound/C00042"/>
                </rdf:Bag>
              </bqbiol:is>
            </rdf:Description>
          </rdf:RDF>
        </annotation>
      </species>
      <species metaid="Sedoheptulose_7_phosphate_meta" id="Sedoheptulose_7_phosphate" name="Sedoheptulose 7-phosphate" compartment="Default_Compartment">
        <annotation>
          <rdf:RDF xmlns:rdf="http://www.w3.org/1999/02/22-rdf-syntax-ns#" xmlns:dc="http://purl.org/dc/elements/1.1/" xmlns:dcterms="http://purl.org/dc/terms/" xmlns:vCard="http://www.w3.org/2001/vcard-rdf/3.0#" xmlns:bqbiol="http://biomodels.net/biology-qualifiers/" xmlns:bqmodel="http://biomodels.net/model-qualifiers/">
            <rdf:Description rdf:about="#Sedoheptulose_7_phosphate_meta">
              <bqbiol:is>
                <rdf:Bag>
                  <rdf:li rdf:resource="http://identifiers.org/kegg.compound/C05382"/>
                </rdf:Bag>
              </bqbiol:is>
            </rdf:Description>
          </rdf:RDF>
        </annotation>
      </species>
    </listOfSpecies>
    <listOfReactions>
      <reaction id="PTS_RPTSsy" name="PTS_RPTSsy">
        <listOfReactants>
          <speciesReference species="D_Glucose" stoichiometry="1"/>
          <speciesReference species="Phosphoenolpyruvate" stoichiometry="1"/>
        </listOfReactants>
        <listOfProducts>
          <speciesReference species="Pyruvate" stoichiometry="1"/>
          <speciesReference species="D_Glucose_6_phosphate" stoichiometry="1"/>
        </listOfProducts>
      </reaction>
      <reaction id="PGI_R02740" name="PGI_R02740">
        <listOfReactants>
          <speciesReference species="D_Glucose_6_phosphate" stoichiometry="1"/>
        </listOfReactants>
        <listOfProducts>
          <speciesReference species="D_Fructose_6_phosphate" stoichiometry="1"/>
        </listOfProducts>
      </reaction>
      <reaction id="PFK_R04779" name="PFK_R04779">
        <listOfReactants>
          <speciesReference species="ATP" stoichiometry="1"/>
          <speciesReference species="D_Fructose_6_phosphate" stoichiometry="1"/>
        </listOfReactants>
        <listOfProducts>
          <speciesReference species="ADP" stoichiometry="1"/>
          <speciesReference species="D_Fructose_1_6_bisphosphate" stoichiometry="1"/>
        </listOfProducts>
      </reaction>
      <reaction id="ALD_R01070" name="ALD_R01070">
        <listOfReactants>
          <speciesReference species="D_Fructose_1_6_bisphosphate" stoichiometry="1"/>
        </listOfReactants>
        <listOfProducts>
          <speciesReference species="Glycerone_phosphate" stoichiometry="1"/>
          <speciesReference species="D_Glyceraldehyde_3_phosphate" stoichiometry="1"/>
        </listOfProducts>
      </reaction>
      <reaction id="TIM_R01015" name="TIM_R01015">
        <listOfReactants>
          <speciesReference species="Glycerone_phosphate" stoichiometry="1"/>
        </listOfReactants>
        <listOfProducts>
          <speciesReference species="D_Glyceraldehyde_3_phosphate" stoichiometry="1"/>
        </listOfProducts>
      </reaction>
      <reaction id="GAP_R01061" name="GAP_R01061">
        <listOfReactants>
          <speciesReference species="Orthophosphate" stoichiometry="1"/>
          <speciesReference species="NADplus" stoichiometry="1"/>
          <speciesReference species="D_Glyceraldehyde_3_phosphate" stoichiometry="1"/>
        </listOfReactants>
        <listOfProducts>
          <speciesReference species="NADH" stoichiometry="1"/>
          <speciesReference species="_3_Phospho_D_glyceroyl_phosphate" stoichiometry="1"/>
        </listOfProducts>
      </reaction>
      <reaction id="PGK_R01512" name="PGK_R01512">
        <listOfReactants>
          <speciesReference species="ADP" stoichiometry="1"/>
          <speciesReference species="_3_Phospho_D_glyceroyl_phosphate" stoichiometry="1"/>
        </listOfReactants>
        <listOfProducts>
          <speciesReference species="ATP" stoichiometry="1"/>
          <speciesReference species="_3_Phospho_D_glycerate" stoichiometry="1"/>
        </listOfProducts>
      </reaction>
      <reaction id="PGM_R01518" name="PGM_R01518">
        <listOfReactants>
          <speciesReference species="_3_Phospho_D_glycerate" stoichiometry="1"/>
        </listOfReactants>
        <listOfProducts>
          <speciesReference species="_2_Phospho_D_glycerate" stoichiometry="1"/>
        </listOfProducts>
      </reaction>
      <reaction id="PGH_R00658" name="PGH_R00658">
        <listOfReactants>
          <speciesReference species="_2_Phospho_D_glycerate" stoichiometry="1"/>
        </listOfReactants>
        <listOfProducts>
          <speciesReference species="Phosphoenolpyruvate" stoichiometry="1"/>
        </listOfProducts>
      </reaction>
      <reaction id="PYK_R00200" name="PYK_R00200">
        <listOfReactants>
          <speciesReference species="ADP" stoichiometry="1"/>
          <speciesReference species="Phosphoenolpyruvate" stoichiometry="1"/>
        </listOfReactants>
        <listOfProducts>
          <speciesReference species="Pyruvate" stoichiometry="1"/>
          <speciesReference species="ATP" stoichiometry="1"/>
        </listOfProducts>
      </reaction>
      <reaction id="PDH_R00209" name="PDH_R00209">
        <listOfReactants>
          <speciesReference species="Pyruvate" stoichiometry="1"/>
          <speciesReference species="NADplus" stoichiometry="1"/>
          <speciesReference species="CoA" stoichiometry="1"/>
        </listOfReactants>
        <listOfProducts>
          <speciesReference species="Acetyl_CoA" stoichiometry="1"/>
          <speciesReference species="NADH" stoichiometry="1"/>
          <speciesReference species="CO2" stoichiometry="1"/>
        </listOfProducts>
      </reaction>
      <reaction id="ZWF_R00835" name="ZWF_R00835">
        <listOfReactants>
          <speciesReference species="NADPplus" stoichiometry="1"/>
          <speciesReference species="D_Glucose_6_phosphate" stoichiometry="1"/>
        </listOfReactants>
        <listOfProducts>
          <speciesReference species="NADPH" stoichiometry="1"/>
          <speciesReference species="D_Glucono_1_5_lactone_6_phosphate" stoichiometry="1"/>
        </listOfProducts>
      </reaction>
      <reaction id="GLH_R02035" name="GLH_R02035">
        <listOfReactants>
          <speciesReference species="D_Glucono_1_5_lactone_6_phosphate" stoichiometry="1"/>
        </listOfReactants>
        <listOfProducts>
          <speciesReference species="_6_Phospho_D_gluconate" stoichiometry="1"/>
        </listOfProducts>
      </reaction>
      <reaction id="PGD_R01528" name="PGD_R01528">
        <listOfReactants>
          <speciesReference species="_6_Phospho_D_gluconate" stoichiometry="1"/>
          <speciesReference species="NADPplus" stoichiometry="1"/>
        </listOfReactants>
        <listOfProducts>
          <speciesReference species="NADPH" stoichiometry="1"/>
          <speciesReference species="D_Ribulose_5_phosphate" stoichiometry="1"/>
          <speciesReference species="CO2" stoichiometry="1"/>
        </listOfProducts>
      </reaction>
      <reaction id="RPI_R01056" name="RPI_R01056">
        <listOfReactants>
          <speciesReference species="D_Ribulose_5_phosphate" stoichiometry="1"/>
        </listOfReactants>
        <listOfProducts>
          <speciesReference species="D_Ribose_5_phosphate" stoichiometry="1"/>
        </listOfProducts>
      </reaction>
      <reaction id="RPE_R01529" name="RPE_R01529">
        <listOfReactants>
          <speciesReference species="D_Ribulose_5_phosphate" stoichiometry="1"/>
        </listOfReactants>
        <listOfProducts>
          <speciesReference species="D_Xylulose_5_phosphate" stoichiometry="1"/>
        </listOfProducts>
      </reaction>
      <reaction id="TXT_R01641" name="TXT_R01641">
        <listOfReactants>
          <speciesReference species="D_Xylulose_5_phosphate" stoichiometry="1"/>
          <speciesReference species="D_Ribose_5_phosphate" stoichiometry="1"/>
        </listOfReactants>
        <listOfProducts>
          <speciesReference species="D_Glyceraldehyde_3_phosphate" stoichiometry="1"/>
          <speciesReference species="Sedoheptulose_7_phosphate" stoichiometry="1"/>
        </listOfProducts>
      </reaction>
      <reaction id="TAL_R08575" name="TAL_R08575">
        <listOfReactants>
          <speciesReference species="D_Glyceraldehyde_3_phosphate" stoichiometry="1"/>
          <speciesReference species="Sedoheptulose_7_phosphate" stoichiometry="1"/>
        </listOfReactants>
        <listOfProducts>
          <speciesReference species="D_Erythrose_4_phosphate" stoichiometry="1"/>
          <speciesReference species="D_Fructose_6_phosphate" stoichiometry="1"/>
        </listOfProducts>
      </reaction>
      <reaction id="TXT_R01067" name="TXT_R01067">
        <listOfReactants>
          <speciesReference species="D_Erythrose_4_phosphate" stoichiometry="1"/>
          <speciesReference species="D_Xylulose_5_phosphate" stoichiometry="1"/>
        </listOfReactants>
        <listOfProducts>
          <speciesReference species="D_Glyceraldehyde_3_phosphate" stoichiometry="1"/>
          <speciesReference species="D_Fructose_6_phosphate" stoichiometry="1"/>
        </listOfProducts>
      </reaction>
      <reaction id="FBP_R00762" name="FBP_R00762">
        <listOfReactants>
          <speciesReference species="D_Fructose_1_6_bisphosphate" stoichiometry="1"/>
        </listOfReactants>
        <listOfProducts>
          <speciesReference species="Orthophosphate" stoichiometry="1"/>
          <speciesReference species="D_Fructose_6_phosphate" stoichiometry="1"/>
        </listOfProducts>
      </reaction>
      <reaction id="CSN_R00351" name="CSN_R00351">
        <listOfReactants>
          <speciesReference species="Acetyl_CoA" stoichiometry="1"/>
          <speciesReference species="Oxaloacetate" stoichiometry="1"/>
        </listOfReactants>
        <listOfProducts>
          <speciesReference species="CoA" stoichiometry="1"/>
          <speciesReference species="Citrate" stoichiometry="1"/>
        </listOfProducts>
      </reaction>
      <reaction id="ACN_R01325" name="ACN_R01325">
        <listOfReactants>
          <speciesReference species="Citrate" stoichiometry="1"/>
        </listOfReactants>
        <listOfProducts>
          <speciesReference species="cis_Aconitate" stoichiometry="1"/>
        </listOfProducts>
      </reaction>
      <reaction id="ACN_R01900" name="ACN_R01900">
        <listOfReactants>
          <speciesReference species="cis_Aconitate" stoichiometry="1"/>
        </listOfReactants>
        <listOfProducts>
          <speciesReference species="Isocitrate" stoichiometry="1"/>
        </listOfProducts>
      </reaction>
      <reaction id="ICD_R00709" name="ICD_R00709">
        <listOfReactants>
          <speciesReference species="NADplus" stoichiometry="1"/>
          <speciesReference species="Isocitrate" stoichiometry="1"/>
        </listOfReactants>
        <listOfProducts>
          <speciesReference species="NADH" stoichiometry="1"/>
          <speciesReference species="_2_Oxoglutarate" stoichiometry="1"/>
          <speciesReference species="CO2" stoichiometry="1"/>
        </listOfProducts>
      </reaction>
      <reaction id="KGD_R08549" name="KGD_R08549">
        <listOfReactants>
          <speciesReference species="NADplus" stoichiometry="1"/>
          <speciesReference species="_2_Oxoglutarate" stoichiometry="1"/>
          <speciesReference species="CoA" stoichiometry="1"/>
        </listOfReactants>
        <listOfProducts>
          <speciesReference species="NADH" stoichiometry="1"/>
          <speciesReference species="CO2" stoichiometry="1"/>
          <speciesReference species="Succinyl_CoA" stoichiometry="1"/>
        </listOfProducts>
      </reaction>
      <reaction id="SCS_R00405" name="SCS_R00405">
        <listOfReactants>
          <speciesReference species="Orthophosphate" stoichiometry="1"/>
          <speciesReference species="ADP" stoichiometry="1"/>
          <speciesReference species="Succinyl_CoA" stoichiometry="1"/>
        </listOfReactants>
        <listOfProducts>
          <speciesReference species="ATP" stoichiometry="1"/>
          <speciesReference species="CoA" stoichiometry="1"/>
          <speciesReference species="Succinate" stoichiometry="1"/>
        </listOfProducts>
      </reaction>
      <reaction id="SDH_R02164" name="SDH_R02164">
        <listOfReactants>
          <speciesReference species="Ubiquinone" stoichiometry="1"/>
          <speciesReference species="Succinate" stoichiometry="1"/>
        </listOfReactants>
        <listOfProducts>
          <speciesReference species="Fumarate" stoichiometry="1"/>
          <speciesReference species="Ubiquinol" stoichiometry="1"/>
        </listOfProducts>
      </reaction>
      <reaction id="FUM_R01082" name="FUM_R01082">
        <listOfReactants>
          <speciesReference species="Fumarate" stoichiometry="1"/>
        </listOfReactants>
        <listOfProducts>
          <speciesReference species="_S__Malate" stoichiometry="1"/>
        </listOfProducts>
      </reaction>
      <reaction id="MDH_R00342" name="MDH_R00342">
        <listOfReactants>
          <speciesReference species="_S__Malate" stoichiometry="1"/>
          <speciesReference species="NADplus" stoichiometry="1"/>
        </listOfReactants>
        <listOfProducts>
          <speciesReference species="NADH" stoichiometry="1"/>
          <speciesReference species="Oxaloacetate" stoichiometry="1"/>
        </listOfProducts>
      </reaction>
      <reaction id="PPC_R00345" name="PPC_R00345">
        <listOfReactants>
          <speciesReference species="Orthophosphate" stoichiometry="1"/>
          <speciesReference species="Oxaloacetate" stoichiometry="1"/>
        </listOfReactants>
        <listOfProducts>
          <speciesReference species="CO2" stoichiometry="1"/>
          <speciesReference species="Phosphoenolpyruvate" stoichiometry="1"/>
        </listOfProducts>
      </reaction>
    </listOfReactions>
  </model>
</sbml>
```
