## Supplementary material for "In-depth computational analysis of natural and artificial carbon fixation pathways": MATLAB files: hynne.xml

```
<?xml version="1.0" encoding="UTF-8"?>
<sbml xmlns="http://www.sbml.org/sbml/level2" metaid="metaid_0000001" level="2" version="1">
  <model metaid="metaid_0000002" id="Hynne2001_Glycolysis" name="Hynne2001 Glycolysis">
    <notes>
      <body xmlns="http://www.w3.org/1999/xhtml">
        <p align="right"> The model reproduces Fig 6 of the paper. The stoichiometry and rate of reactions involving uptake of metabolites from extracellular medium have been changed corresponding to Yvol (ratio of extracellular volume to cytosolic volume) mentioned in the publication. The extracellular and cytosolic compartments have been set to 1. Concentration of extracellular glucose, GlcX, is set to 6.7 according to the equation for cellular glucose uptake rate in Table 7 of the paper. The model was successfully tested on MathSBML and Jarnac</p>
        <p align="right">
          <font color="#FFFFFF">.</font>
        </p>
        <p align="right">
          <font color="#FFFFFF">.</font>
        </p>
        <p align="right">
          <font color="#FFFFFF">.</font>
        </p>
        <p align="left">
          <font face="Arial, Helvetica, sans-serif">
            <b>
              <a href="http://www.sbml.org/">SBML</a> level 2 code generated for the JWS Online project by Jacky Snoep using 
          
              
              
              <a href="http://pysces.sourceforge.net/">PySCeS</a>
              <br/>
Run this model online at 
          
              
              
              <a href="http://jjj.biochem.sun.ac.za/">http://jjj.biochem.sun.ac.za</a>
              <br/>
To cite JWS Online please refer to: Olivier, B.G. and Snoep, J.L. (2004) 
          
              
              
              <a href="http://bioinformatics.oupjournals.org/cgi/content/abstract/20/13/2143">Web-based 
modelling using JWS Online</a>, Bioinformatics, 20:2143-2144
 </b>
            </font>
          </p>
          <p align="right">
            <font color="#FFFFFF">.</font>
          </p>
          <p align="right">
            <font color="#FFFFFF">.</font>
          </p>
          <p align="right">
            <font color="#FFFFFF">.</font>
          </p>
          <p align="right">
            <font color="#FFFFFF">.</font>
          </p>
          <p align="right">
            <font color="#FFFFFF">.</font>
          </p>
          <p align="right">
            <font color="#FFFFFF">.</font>
          </p>
          <p>This model originates from BioModels Database: A Database of Annotated Published Models. It is copyright (c) 2005-2009 The BioModels Team.<br/>For more information see the <a href="http://www.ebi.ac.uk/biomodels/legal.html" target="_blank">terms of use</a>.<br/>To cite BioModels Database, please use <a href="http://www.pubmedcentral.nih.gov/articlerender.fcgi?tool=pubmed&amp;pubmedid=16381960" target="_blank"> Le Novère N., Bornstein B., Broicher A., Courtot M., Donizelli M., Dharuri H., Li L., Sauro H., Schilstra M., Shapiro B., Snoep J.L., Hucka M. (2006) BioModels Database: A Free, Centralized Database of Curated, Published, Quantitative Kinetic Models of Biochemical and Cellular Systems Nucleic Acids Res., 34: D689-D691.</a>
        </p>
      </body>
    </notes>
    <annotation>
      <rdf:RDF xmlns:rdf="http://www.w3.org/1999/02/22-rdf-syntax-ns#" xmlns:dc="http://purl.org/dc/elements/1.1/" xmlns:dcterms="http://purl.org/dc/terms/" xmlns:vCard="http://www.w3.org/2001/vcard-rdf/3.0#" xmlns:bqbiol="http://biomodels.net/biology-qualifiers/" xmlns:bqmodel="http://biomodels.net/model-qualifiers/">
        <rdf:Description rdf:about="#metaid_0000002">
          <dc:creator rdf:parseType="Resource">
            <rdf:Bag>
              <rdf:li rdf:parseType="Resource">
                <vCard:N rdf:parseType="Resource">
                  <vCard:Family>Snoep</vCard:Family>
                  <vCard:Given>Jacky L</vCard:Given>
                </vCard:N>
                <vCard:EMAIL>jls@sun.ac.za</vCard:EMAIL>
                <vCard:ORG>
                  <vCard:Orgname>Stellenbosh University</vCard:Orgname>
                </vCard:ORG>
              </rdf:li>
              <rdf:li rdf:parseType="Resource">
                <vCard:N rdf:parseType="Resource">
                  <vCard:Family>Dharuri</vCard:Family>
                  <vCard:Given>Harish</vCard:Given>
                </vCard:N>
                <vCard:EMAIL>hdharuri@cds.caltech.edu</vCard:EMAIL>
                <vCard:ORG>
                  <vCard:Orgname>California Institute of Technology</vCard:Orgname>
                </vCard:ORG>
              </rdf:li>
            </rdf:Bag>
          </dc:creator>
          <dcterms:created rdf:parseType="Resource">
            <dcterms:W3CDTF>2006-07-12T07:49:31Z</dcterms:W3CDTF>
          </dcterms:created>
          <dcterms:modified rdf:parseType="Resource">
            <dcterms:W3CDTF>2008-10-01T18:21:05Z</dcterms:W3CDTF>
          </dcterms:modified>
          <bqmodel:is>
            <rdf:Bag>
              <rdf:li rdf:resource="urn:miriam:biomodels.db:BIOMD0000000061"/>
            </rdf:Bag>
          </bqmodel:is>
          <bqmodel:isDescribedBy>
            <rdf:Bag>
              <rdf:li rdf:resource="urn:miriam:pubmed:11744196"/>
            </rdf:Bag>
          </bqmodel:isDescribedBy>
          <bqbiol:isHomologTo>
            <rdf:Bag>
              <rdf:li rdf:resource="urn:miriam:reactome:REACT_1383"/>
            </rdf:Bag>
          </bqbiol:isHomologTo>
          <bqbiol:isVersionOf>
            <rdf:Bag>
              <rdf:li rdf:resource="urn:miriam:obo.go:GO%3A0006096"/>
            </rdf:Bag>
          </bqbiol:isVersionOf>
          <bqbiol:is>
            <rdf:Bag>
              <rdf:li rdf:resource="urn:miriam:taxonomy:4932"/>
              <rdf:li rdf:resource="urn:miriam:kegg.pathway:sce00010"/>
            </rdf:Bag>
          </bqbiol:is>
        </rdf:Description>
      </rdf:RDF>
    </annotation>
    <listOfUnitDefinitions>
      <unitDefinition metaid="metaid_0000053" id="substance" name="millimole">
        <listOfUnits>
          <unit kind="mole" scale="-3"/>
        </listOfUnits>
      </unitDefinition>
      <unitDefinition metaid="metaid_0000054" id="time" name="minute">
        <listOfUnits>
          <unit kind="second" multiplier="60"/>
        </listOfUnits>
      </unitDefinition>
      <unitDefinition metaid="metaid_0000055" id="mM_per_minute" name="mM per minute">
        <listOfUnits>
          <unit kind="mole" scale="-3"/>
          <unit kind="litre" exponent="-1"/>
          <unit kind="second" exponent="-1" multiplier="60"/>
        </listOfUnits>
      </unitDefinition>
      <unitDefinition metaid="metaid_0000056" id="min_inverse" name="minute inverse">
        <listOfUnits>
          <unit kind="second" exponent="-1" multiplier="60"/>
        </listOfUnits>
      </unitDefinition>
      <unitDefinition metaid="metaid_0000057" id="mM_inverse_min_inverse" name="mM inverse min inverse">
        <listOfUnits>
          <unit kind="mole" exponent="-1" scale="-3"/>
          <unit kind="litre"/>
          <unit kind="second" exponent="-1" multiplier="60"/>
        </listOfUnits>
      </unitDefinition>
      <unitDefinition metaid="metaid_0000058" id="mM_squared" name="mM squared">
        <listOfUnits>
          <unit kind="mole" exponent="2" scale="-3"/>
          <unit kind="litre" exponent="-2"/>
        </listOfUnits>
      </unitDefinition>
      <unitDefinition metaid="metaid_0000059" id="mM" name="milliMolar">
        <listOfUnits>
          <unit kind="mole" scale="-3"/>
          <unit kind="litre" exponent="-1"/>
        </listOfUnits>
      </unitDefinition>
    </listOfUnitDefinitions>
    <listOfCompartments>
      <compartment metaid="metaid_0000003" id="extracellular" size="1">
        <annotation>
          <rdf:RDF xmlns:rdf="http://www.w3.org/1999/02/22-rdf-syntax-ns#" xmlns:dc="http://purl.org/dc/elements/1.1/" xmlns:dcterms="http://purl.org/dc/terms/" xmlns:vCard="http://www.w3.org/2001/vcard-rdf/3.0#" xmlns:bqbiol="http://biomodels.net/biology-qualifiers/" xmlns:bqmodel="http://biomodels.net/model-qualifiers/">
            <rdf:Description rdf:about="#metaid_0000003">
              <bqbiol:isVersionOf>
                <rdf:Bag>
                  <rdf:li rdf:resource="urn:miriam:obo.go:GO%3A0005576"/>
                </rdf:Bag>
              </bqbiol:isVersionOf>
            </rdf:Description>
          </rdf:RDF>
        </annotation>
      </compartment>
      <compartment metaid="metaid_0000060" id="cytosol" size="1" outside="extracellular">
        <annotation>
          <rdf:RDF xmlns:rdf="http://www.w3.org/1999/02/22-rdf-syntax-ns#" xmlns:dc="http://purl.org/dc/elements/1.1/" xmlns:dcterms="http://purl.org/dc/terms/" xmlns:vCard="http://www.w3.org/2001/vcard-rdf/3.0#" xmlns:bqbiol="http://biomodels.net/biology-qualifiers/" xmlns:bqmodel="http://biomodels.net/model-qualifiers/">
            <rdf:Description rdf:about="#metaid_0000060">
              <bqbiol:isVersionOf>
                <rdf:Bag>
                  <rdf:li rdf:resource="urn:miriam:obo.go:GO%3A0005829"/>
                </rdf:Bag>
              </bqbiol:isVersionOf>
            </rdf:Description>
          </rdf:RDF>
        </annotation>
      </compartment>
    </listOfCompartments>
    <listOfSpecies>
      <species metaid="metaid_0000004" id="GlcX" name="Extracellular glucose" compartment="extracellular" initialConcentration="6.7">
        <annotation>
          <rdf:RDF xmlns:rdf="http://www.w3.org/1999/02/22-rdf-syntax-ns#" xmlns:dc="http://purl.org/dc/elements/1.1/" xmlns:dcterms="http://purl.org/dc/terms/" xmlns:vCard="http://www.w3.org/2001/vcard-rdf/3.0#" xmlns:bqbiol="http://biomodels.net/biology-qualifiers/" xmlns:bqmodel="http://biomodels.net/model-qualifiers/">
            <rdf:Description rdf:about="#metaid_0000004">
              <bqbiol:is>
                <rdf:Bag>
                  <rdf:li rdf:resource="urn:miriam:obo.chebi:CHEBI%3A17234"/>
                  <rdf:li rdf:resource="urn:miriam:kegg.compound:C00293"/>
                </rdf:Bag>
              </bqbiol:is>
            </rdf:Description>
          </rdf:RDF>
        </annotation>
      </species>
      <species metaid="metaid_0000005" id="Glc" name="Cytosolic glucose" compartment="cytosol" initialConcentration="0.573074">
        <annotation>
          <rdf:RDF xmlns:rdf="http://www.w3.org/1999/02/22-rdf-syntax-ns#" xmlns:dc="http://purl.org/dc/elements/1.1/" xmlns:dcterms="http://purl.org/dc/terms/" xmlns:vCard="http://www.w3.org/2001/vcard-rdf/3.0#" xmlns:bqbiol="http://biomodels.net/biology-qualifiers/" xmlns:bqmodel="http://biomodels.net/model-qualifiers/">
            <rdf:Description rdf:about="#metaid_0000005">
              <bqbiol:is>
                <rdf:Bag>
                  <rdf:li rdf:resource="urn:miriam:obo.chebi:CHEBI%3A17234"/>
                  <rdf:li rdf:resource="urn:miriam:kegg.compound:C00293"/>
                </rdf:Bag>
              </bqbiol:is>
            </rdf:Description>
          </rdf:RDF>
        </annotation>
      </species>
      <species metaid="metaid_0000006" id="ATP" name="ATP" compartment="cytosol" initialConcentration="2.1">
        <annotation>
          <rdf:RDF xmlns:rdf="http://www.w3.org/1999/02/22-rdf-syntax-ns#" xmlns:dc="http://purl.org/dc/elements/1.1/" xmlns:dcterms="http://purl.org/dc/terms/" xmlns:vCard="http://www.w3.org/2001/vcard-rdf/3.0#" xmlns:bqbiol="http://biomodels.net/biology-qualifiers/" xmlns:bqmodel="http://biomodels.net/model-qualifiers/">
            <rdf:Description rdf:about="#metaid_0000006">
              <bqbiol:is>
                <rdf:Bag>
                  <rdf:li rdf:resource="urn:miriam:obo.chebi:CHEBI%3A15422"/>
                  <rdf:li rdf:resource="urn:miriam:kegg.compound:C00002"/>
                </rdf:Bag>
              </bqbiol:is>
            </rdf:Description>
          </rdf:RDF>
        </annotation>
      </species>
      <species metaid="metaid_0000007" id="G6P" name="Glucose-6-Phosphate" compartment="cytosol" initialConcentration="4.2">
        <annotation>
          <rdf:RDF xmlns:rdf="http://www.w3.org/1999/02/22-rdf-syntax-ns#" xmlns:dc="http://purl.org/dc/elements/1.1/" xmlns:dcterms="http://purl.org/dc/terms/" xmlns:vCard="http://www.w3.org/2001/vcard-rdf/3.0#" xmlns:bqbiol="http://biomodels.net/biology-qualifiers/" xmlns:bqmodel="http://biomodels.net/model-qualifiers/">
            <rdf:Description rdf:about="#metaid_0000007">
              <bqbiol:is>
                <rdf:Bag>
                  <rdf:li rdf:resource="urn:miriam:obo.chebi:CHEBI%3A15954"/>
                  <rdf:li rdf:resource="urn:miriam:kegg.compound:C00092"/>
                </rdf:Bag>
              </bqbiol:is>
            </rdf:Description>
          </rdf:RDF>
        </annotation>
      </species>
      <species metaid="metaid_0000008" id="ADP" name="ADP" compartment="cytosol" initialConcentration="1.5">
        <annotation>
          <rdf:RDF xmlns:rdf="http://www.w3.org/1999/02/22-rdf-syntax-ns#" xmlns:dc="http://purl.org/dc/elements/1.1/" xmlns:dcterms="http://purl.org/dc/terms/" xmlns:vCard="http://www.w3.org/2001/vcard-rdf/3.0#" xmlns:bqbiol="http://biomodels.net/biology-qualifiers/" xmlns:bqmodel="http://biomodels.net/model-qualifiers/">
            <rdf:Description rdf:about="#metaid_0000008">
              <bqbiol:is>
                <rdf:Bag>
                  <rdf:li rdf:resource="urn:miriam:obo.chebi:CHEBI%3A16761"/>
                  <rdf:li rdf:resource="urn:miriam:kegg.compound:C00008"/>
                </rdf:Bag>
              </bqbiol:is>
            </rdf:Description>
          </rdf:RDF>
        </annotation>
      </species>
      <species metaid="metaid_0000009" id="F6P" name="Fructose-6-Phosphate" compartment="cytosol" initialConcentration="0.49">
        <annotation>
          <rdf:RDF xmlns:rdf="http://www.w3.org/1999/02/22-rdf-syntax-ns#" xmlns:dc="http://purl.org/dc/elements/1.1/" xmlns:dcterms="http://purl.org/dc/terms/" xmlns:vCard="http://www.w3.org/2001/vcard-rdf/3.0#" xmlns:bqbiol="http://biomodels.net/biology-qualifiers/" xmlns:bqmodel="http://biomodels.net/model-qualifiers/">
            <rdf:Description rdf:about="#metaid_0000009">
              <bqbiol:is>
                <rdf:Bag>
                  <rdf:li rdf:resource="urn:miriam:obo.chebi:CHEBI%3A20935"/>
                  <rdf:li rdf:resource="urn:miriam:kegg.compound:C00085"/>
                </rdf:Bag>
              </bqbiol:is>
            </rdf:Description>
          </rdf:RDF>
        </annotation>
      </species>
      <species metaid="metaid_0000010" id="FBP" name="Fructose 1,6-bisphosphate" compartment="cytosol" initialConcentration="4.64">
        <annotation>
          <rdf:RDF xmlns:rdf="http://www.w3.org/1999/02/22-rdf-syntax-ns#" xmlns:dc="http://purl.org/dc/elements/1.1/" xmlns:dcterms="http://purl.org/dc/terms/" xmlns:vCard="http://www.w3.org/2001/vcard-rdf/3.0#" xmlns:bqbiol="http://biomodels.net/biology-qualifiers/" xmlns:bqmodel="http://biomodels.net/model-qualifiers/">
            <rdf:Description rdf:about="#metaid_0000010">
              <bqbiol:is>
                <rdf:Bag>
                  <rdf:li rdf:resource="urn:miriam:obo.chebi:CHEBI%3A16905"/>
                  <rdf:li rdf:resource="urn:miriam:kegg.compound:C00354"/>
                </rdf:Bag>
              </bqbiol:is>
            </rdf:Description>
          </rdf:RDF>
        </annotation>
      </species>
      <species metaid="metaid_0000011" id="GAP" name="Glyceraldehyde 3-phosphate" compartment="cytosol" initialConcentration="0.115">
        <annotation>
          <rdf:RDF xmlns:rdf="http://www.w3.org/1999/02/22-rdf-syntax-ns#" xmlns:dc="http://purl.org/dc/elements/1.1/" xmlns:dcterms="http://purl.org/dc/terms/" xmlns:vCard="http://www.w3.org/2001/vcard-rdf/3.0#" xmlns:bqbiol="http://biomodels.net/biology-qualifiers/" xmlns:bqmodel="http://biomodels.net/model-qualifiers/">
            <rdf:Description rdf:about="#metaid_0000011">
              <bqbiol:is>
                <rdf:Bag>
                  <rdf:li rdf:resource="urn:miriam:obo.chebi:CHEBI%3A29052"/>
                  <rdf:li rdf:resource="urn:miriam:kegg.compound:C00118"/>
                </rdf:Bag>
              </bqbiol:is>
            </rdf:Description>
          </rdf:RDF>
        </annotation>
      </species>
      <species metaid="metaid_0000012" id="DHAP" name="Dihydroxyacetone phosphate" compartment="cytosol" initialConcentration="2.95">
        <annotation>
          <rdf:RDF xmlns:rdf="http://www.w3.org/1999/02/22-rdf-syntax-ns#" xmlns:dc="http://purl.org/dc/elements/1.1/" xmlns:dcterms="http://purl.org/dc/terms/" xmlns:vCard="http://www.w3.org/2001/vcard-rdf/3.0#" xmlns:bqbiol="http://biomodels.net/biology-qualifiers/" xmlns:bqmodel="http://biomodels.net/model-qualifiers/">
            <rdf:Description rdf:about="#metaid_0000012">
              <bqbiol:is>
                <rdf:Bag>
                  <rdf:li rdf:resource="urn:miriam:obo.chebi:CHEBI%3A16108"/>
                  <rdf:li rdf:resource="urn:miriam:kegg.compound:C00111"/>
                </rdf:Bag>
              </bqbiol:is>
            </rdf:Description>
          </rdf:RDF>
        </annotation>
      </species>
      <species metaid="metaid_0000013" id="NAD" name="NAD" compartment="cytosol" initialConcentration="0.65">
        <annotation>
          <rdf:RDF xmlns:rdf="http://www.w3.org/1999/02/22-rdf-syntax-ns#" xmlns:dc="http://purl.org/dc/elements/1.1/" xmlns:dcterms="http://purl.org/dc/terms/" xmlns:vCard="http://www.w3.org/2001/vcard-rdf/3.0#" xmlns:bqbiol="http://biomodels.net/biology-qualifiers/" xmlns:bqmodel="http://biomodels.net/model-qualifiers/">
            <rdf:Description rdf:about="#metaid_0000013">
              <bqbiol:is>
                <rdf:Bag>
                  <rdf:li rdf:resource="urn:miriam:obo.chebi:CHEBI%3A15846"/>
                  <rdf:li rdf:resource="urn:miriam:kegg.compound:C00003"/>
                </rdf:Bag>
              </bqbiol:is>
            </rdf:Description>
          </rdf:RDF>
        </annotation>
      </species>
      <species metaid="metaid_0000014" id="BPG" name="1,3-Bisphosphoglycerate" compartment="cytosol" initialConcentration="0.00027">
        <annotation>
          <rdf:RDF xmlns:rdf="http://www.w3.org/1999/02/22-rdf-syntax-ns#" xmlns:dc="http://purl.org/dc/elements/1.1/" xmlns:dcterms="http://purl.org/dc/terms/" xmlns:vCard="http://www.w3.org/2001/vcard-rdf/3.0#" xmlns:bqbiol="http://biomodels.net/biology-qualifiers/" xmlns:bqmodel="http://biomodels.net/model-qualifiers/">
            <rdf:Description rdf:about="#metaid_0000014">
              <bqbiol:is>
                <rdf:Bag>
                  <rdf:li rdf:resource="urn:miriam:obo.chebi:CHEBI%3A16001"/>
                  <rdf:li rdf:resource="urn:miriam:kegg.compound:C00236"/>
                </rdf:Bag>
              </bqbiol:is>
            </rdf:Description>
          </rdf:RDF>
        </annotation>
      </species>
      <species metaid="metaid_0000015" id="NADH" name="NADH" compartment="cytosol" initialConcentration="0.33">
        <annotation>
          <rdf:RDF xmlns:rdf="http://www.w3.org/1999/02/22-rdf-syntax-ns#" xmlns:dc="http://purl.org/dc/elements/1.1/" xmlns:dcterms="http://purl.org/dc/terms/" xmlns:vCard="http://www.w3.org/2001/vcard-rdf/3.0#" xmlns:bqbiol="http://biomodels.net/biology-qualifiers/" xmlns:bqmodel="http://biomodels.net/model-qualifiers/">
            <rdf:Description rdf:about="#metaid_0000015">
              <bqbiol:is>
                <rdf:Bag>
                  <rdf:li rdf:resource="urn:miriam:obo.chebi:CHEBI%3A16908"/>
                  <rdf:li rdf:resource="urn:miriam:kegg.compound:C00004"/>
                </rdf:Bag>
              </bqbiol:is>
            </rdf:Description>
          </rdf:RDF>
        </annotation>
      </species>
      <species metaid="metaid_0000016" id="PEP" name="Phosphoenolpyruvate" compartment="cytosol" initialConcentration="0.04">
        <annotation>
          <rdf:RDF xmlns:rdf="http://www.w3.org/1999/02/22-rdf-syntax-ns#" xmlns:dc="http://purl.org/dc/elements/1.1/" xmlns:dcterms="http://purl.org/dc/terms/" xmlns:vCard="http://www.w3.org/2001/vcard-rdf/3.0#" xmlns:bqbiol="http://biomodels.net/biology-qualifiers/" xmlns:bqmodel="http://biomodels.net/model-qualifiers/">
            <rdf:Description rdf:about="#metaid_0000016">
              <bqbiol:is>
                <rdf:Bag>
                  <rdf:li rdf:resource="urn:miriam:obo.chebi:CHEBI%3A26055"/>
                  <rdf:li rdf:resource="urn:miriam:kegg.compound:C00074"/>
                </rdf:Bag>
              </bqbiol:is>
            </rdf:Description>
          </rdf:RDF>
        </annotation>
      </species>
      <species metaid="metaid_0000017" id="Pyr" name="Pyruvate" compartment="cytosol" initialConcentration="8.7">
        <annotation>
          <rdf:RDF xmlns:rdf="http://www.w3.org/1999/02/22-rdf-syntax-ns#" xmlns:dc="http://purl.org/dc/elements/1.1/" xmlns:dcterms="http://purl.org/dc/terms/" xmlns:vCard="http://www.w3.org/2001/vcard-rdf/3.0#" xmlns:bqbiol="http://biomodels.net/biology-qualifiers/" xmlns:bqmodel="http://biomodels.net/model-qualifiers/">
            <rdf:Description rdf:about="#metaid_0000017">
              <bqbiol:is>
                <rdf:Bag>
                  <rdf:li rdf:resource="urn:miriam:obo.chebi:CHEBI%3A32816"/>
                  <rdf:li rdf:resource="urn:miriam:kegg.compound:C00022"/>
                </rdf:Bag>
              </bqbiol:is>
            </rdf:Description>
          </rdf:RDF>
        </annotation>
      </species>
      <species metaid="metaid_0000018" id="ACA" name="Acetaldehyde" compartment="cytosol" initialConcentration="1.48153">
        <annotation>
          <rdf:RDF xmlns:rdf="http://www.w3.org/1999/02/22-rdf-syntax-ns#" xmlns:dc="http://purl.org/dc/elements/1.1/" xmlns:dcterms="http://purl.org/dc/terms/" xmlns:vCard="http://www.w3.org/2001/vcard-rdf/3.0#" xmlns:bqbiol="http://biomodels.net/biology-qualifiers/" xmlns:bqmodel="http://biomodels.net/model-qualifiers/">
            <rdf:Description rdf:about="#metaid_0000018">
              <bqbiol:is>
                <rdf:Bag>
                  <rdf:li rdf:resource="urn:miriam:obo.chebi:CHEBI%3A15343"/>
                  <rdf:li rdf:resource="urn:miriam:kegg.compound:C00084"/>
                </rdf:Bag>
              </bqbiol:is>
            </rdf:Description>
          </rdf:RDF>
        </annotation>
      </species>
      <species metaid="metaid_0000019" id="EtOH" compartment="cytosol" initialConcentration="19.2379">
        <annotation>
          <rdf:RDF xmlns:rdf="http://www.w3.org/1999/02/22-rdf-syntax-ns#" xmlns:dc="http://purl.org/dc/elements/1.1/" xmlns:dcterms="http://purl.org/dc/terms/" xmlns:vCard="http://www.w3.org/2001/vcard-rdf/3.0#" xmlns:bqbiol="http://biomodels.net/biology-qualifiers/" xmlns:bqmodel="http://biomodels.net/model-qualifiers/">
            <rdf:Description rdf:about="#metaid_0000019">
              <bqbiol:is>
                <rdf:Bag>
                  <rdf:li rdf:resource="urn:miriam:obo.chebi:CHEBI%3A16236"/>
                  <rdf:li rdf:resource="urn:miriam:kegg.compound:C00469"/>
                </rdf:Bag>
              </bqbiol:is>
            </rdf:Description>
          </rdf:RDF>
        </annotation>
      </species>
      <species metaid="metaid_0000020" id="EtOHX" name="Extracellular ethanol" compartment="extracellular" initialConcentration="16.4514">
        <annotation>
          <rdf:RDF xmlns:rdf="http://www.w3.org/1999/02/22-rdf-syntax-ns#" xmlns:dc="http://purl.org/dc/elements/1.1/" xmlns:dcterms="http://purl.org/dc/terms/" xmlns:vCard="http://www.w3.org/2001/vcard-rdf/3.0#" xmlns:bqbiol="http://biomodels.net/biology-qualifiers/" xmlns:bqmodel="http://biomodels.net/model-qualifiers/">
            <rdf:Description rdf:about="#metaid_0000020">
              <bqbiol:is>
                <rdf:Bag>
                  <rdf:li rdf:resource="urn:miriam:obo.chebi:CHEBI%3A16236"/>
                  <rdf:li rdf:resource="urn:miriam:kegg.compound:C000469"/>
                </rdf:Bag>
              </bqbiol:is>
            </rdf:Description>
          </rdf:RDF>
        </annotation>
      </species>
      <species metaid="metaid_0000021" id="Glyc" name="Glycerol" compartment="cytosol" initialConcentration="4.196">
        <annotation>
          <rdf:RDF xmlns:rdf="http://www.w3.org/1999/02/22-rdf-syntax-ns#" xmlns:dc="http://purl.org/dc/elements/1.1/" xmlns:dcterms="http://purl.org/dc/terms/" xmlns:vCard="http://www.w3.org/2001/vcard-rdf/3.0#" xmlns:bqbiol="http://biomodels.net/biology-qualifiers/" xmlns:bqmodel="http://biomodels.net/model-qualifiers/">
            <rdf:Description rdf:about="#metaid_0000021">
              <bqbiol:is>
                <rdf:Bag>
                  <rdf:li rdf:resource="urn:miriam:obo.chebi:CHEBI%3A17754"/>
                  <rdf:li rdf:resource="urn:miriam:kegg.compound:C00116"/>
                </rdf:Bag>
              </bqbiol:is>
            </rdf:Description>
          </rdf:RDF>
        </annotation>
      </species>
      <species metaid="metaid_0000022" id="GlycX" name="Extracellular glycerol" compartment="extracellular" initialConcentration="1.68478">
        <annotation>
          <rdf:RDF xmlns:rdf="http://www.w3.org/1999/02/22-rdf-syntax-ns#" xmlns:dc="http://purl.org/dc/elements/1.1/" xmlns:dcterms="http://purl.org/dc/terms/" xmlns:vCard="http://www.w3.org/2001/vcard-rdf/3.0#" xmlns:bqbiol="http://biomodels.net/biology-qualifiers/" xmlns:bqmodel="http://biomodels.net/model-qualifiers/">
            <rdf:Description rdf:about="#metaid_0000022">
              <bqbiol:is>
                <rdf:Bag>
                  <rdf:li rdf:resource="urn:miriam:obo.chebi:CHEBI%3A17754"/>
                  <rdf:li rdf:resource="urn:miriam:kegg.compound:C00116"/>
                </rdf:Bag>
              </bqbiol:is>
            </rdf:Description>
          </rdf:RDF>
        </annotation>
      </species>
      <species metaid="metaid_0000023" id="ACAX" name="Extracellular acetaldehyde" compartment="extracellular" initialConcentration="1.28836">
        <annotation>
          <rdf:RDF xmlns:rdf="http://www.w3.org/1999/02/22-rdf-syntax-ns#" xmlns:dc="http://purl.org/dc/elements/1.1/" xmlns:dcterms="http://purl.org/dc/terms/" xmlns:vCard="http://www.w3.org/2001/vcard-rdf/3.0#" xmlns:bqbiol="http://biomodels.net/biology-qualifiers/" xmlns:bqmodel="http://biomodels.net/model-qualifiers/">
            <rdf:Description rdf:about="#metaid_0000023">
              <bqbiol:is>
                <rdf:Bag>
                  <rdf:li rdf:resource="urn:miriam:obo.chebi:CHEBI%3A15343"/>
                  <rdf:li rdf:resource="urn:miriam:kegg.compound:C00084"/>
                </rdf:Bag>
              </bqbiol:is>
            </rdf:Description>
          </rdf:RDF>
        </annotation>
      </species>
      <species metaid="metaid_0000024" id="CNX" name="Extracellular cyanide" compartment="extracellular" initialConcentration="5.20358">
        <annotation>
          <rdf:RDF xmlns:rdf="http://www.w3.org/1999/02/22-rdf-syntax-ns#" xmlns:dc="http://purl.org/dc/elements/1.1/" xmlns:dcterms="http://purl.org/dc/terms/" xmlns:vCard="http://www.w3.org/2001/vcard-rdf/3.0#" xmlns:bqbiol="http://biomodels.net/biology-qualifiers/" xmlns:bqmodel="http://biomodels.net/model-qualifiers/">
            <rdf:Description rdf:about="#metaid_0000024">
              <bqbiol:is>
                <rdf:Bag>
                  <rdf:li rdf:resource="urn:miriam:obo.chebi:CHEBI%3A17514"/>
                  <rdf:li rdf:resource="urn:miriam:kegg.compound:C00177"/>
                </rdf:Bag>
              </bqbiol:is>
            </rdf:Description>
          </rdf:RDF>
        </annotation>
      </species>
      <species metaid="metaid_0000025" id="AMP" name="AMP" compartment="cytosol" initialConcentration="0.33">
        <annotation>
          <rdf:RDF xmlns:rdf="http://www.w3.org/1999/02/22-rdf-syntax-ns#" xmlns:dc="http://purl.org/dc/elements/1.1/" xmlns:dcterms="http://purl.org/dc/terms/" xmlns:vCard="http://www.w3.org/2001/vcard-rdf/3.0#" xmlns:bqbiol="http://biomodels.net/biology-qualifiers/" xmlns:bqmodel="http://biomodels.net/model-qualifiers/">
            <rdf:Description rdf:about="#metaid_0000025">
              <bqbiol:is>
                <rdf:Bag>
                  <rdf:li rdf:resource="urn:miriam:obo.chebi:CHEBI%3A16027"/>
                  <rdf:li rdf:resource="urn:miriam:kegg.compound:C00020"/>
                </rdf:Bag>
              </bqbiol:is>
            </rdf:Description>
          </rdf:RDF>
        </annotation>
      </species>
      <species metaid="metaid_0000026" id="P" compartment="extracellular" initialConcentration="0" boundaryCondition="true"/>
      <species metaid="metaid_0000027" id="CNX0" name="Mixed flow cyanide " compartment="extracellular" initialConcentration="5.6" boundaryCondition="true">
        <annotation>
          <rdf:RDF xmlns:rdf="http://www.w3.org/1999/02/22-rdf-syntax-ns#" xmlns:dc="http://purl.org/dc/elements/1.1/" xmlns:dcterms="http://purl.org/dc/terms/" xmlns:vCard="http://www.w3.org/2001/vcard-rdf/3.0#" xmlns:bqbiol="http://biomodels.net/biology-qualifiers/" xmlns:bqmodel="http://biomodels.net/model-qualifiers/">
            <rdf:Description rdf:about="#metaid_0000027">
              <bqbiol:is>
                <rdf:Bag>
                  <rdf:li rdf:resource="urn:miriam:obo.chebi:CHEBI%3A17514"/>
                  <rdf:li rdf:resource="urn:miriam:kegg.compound:C00177"/>
                </rdf:Bag>
              </bqbiol:is>
            </rdf:Description>
          </rdf:RDF>
        </annotation>
      </species>
      <species metaid="metaid_0000028" id="GlcX0" name="Mixed flow glucose" compartment="extracellular" initialConcentration="24" boundaryCondition="true">
        <annotation>
          <rdf:RDF xmlns:rdf="http://www.w3.org/1999/02/22-rdf-syntax-ns#" xmlns:dc="http://purl.org/dc/elements/1.1/" xmlns:dcterms="http://purl.org/dc/terms/" xmlns:vCard="http://www.w3.org/2001/vcard-rdf/3.0#" xmlns:bqbiol="http://biomodels.net/biology-qualifiers/" xmlns:bqmodel="http://biomodels.net/model-qualifiers/">
            <rdf:Description rdf:about="#metaid_0000028">
              <bqbiol:is>
                <rdf:Bag>
                  <rdf:li rdf:resource="urn:miriam:obo.chebi:CHEBI%3A17234"/>
                  <rdf:li rdf:resource="urn:miriam:kegg.compound:C00293"/>
                </rdf:Bag>
              </bqbiol:is>
            </rdf:Description>
          </rdf:RDF>
        </annotation>
      </species>
    </listOfSpecies>
    <listOfReactions>
      <reaction metaid="metaid_0000029" id="vinGlc" name="Glucose Mixed flow to extracellular medium">
        <annotation>
          <rdf:RDF xmlns:rdf="http://www.w3.org/1999/02/22-rdf-syntax-ns#" xmlns:dc="http://purl.org/dc/elements/1.1/" xmlns:dcterms="http://purl.org/dc/terms/" xmlns:vCard="http://www.w3.org/2001/vcard-rdf/3.0#" xmlns:bqbiol="http://biomodels.net/biology-qualifiers/" xmlns:bqmodel="http://biomodels.net/model-qualifiers/">
            <rdf:Description rdf:about="#metaid_0000029">
              <bqbiol:isVersionOf>
                <rdf:Bag>
                  <rdf:li rdf:resource="urn:miriam:obo.go:GO%3A0015758"/>
                </rdf:Bag>
              </bqbiol:isVersionOf>
            </rdf:Description>
          </rdf:RDF>
        </annotation>
        <listOfReactants>
          <speciesReference species="GlcX0"/>
        </listOfReactants>
        <listOfProducts>
          <speciesReference species="GlcX"/>
        </listOfProducts>
        <kineticLaw>
          <math xmlns="http://www.w3.org/1998/Math/MathML">
            <apply>
              <times/>
              <ci> extracellular </ci>
              <ci> k0 </ci>
              <apply>
                <minus/>
                <ci> GlcX0 </ci>
                <ci> GlcX </ci>
              </apply>
            </apply>
          </math>
          <listOfParameters>
            <parameter id="k0" value="0.048" units="min_inverse"/>
          </listOfParameters>
        </kineticLaw>
      </reaction>
      <reaction metaid="metaid_0000030" id="vGlcTrans" name="Glucose uptake">
        <annotation>
          <rdf:RDF xmlns:rdf="http://www.w3.org/1999/02/22-rdf-syntax-ns#" xmlns:dc="http://purl.org/dc/elements/1.1/" xmlns:dcterms="http://purl.org/dc/terms/" xmlns:vCard="http://www.w3.org/2001/vcard-rdf/3.0#" xmlns:bqbiol="http://biomodels.net/biology-qualifiers/" xmlns:bqmodel="http://biomodels.net/model-qualifiers/">
            <rdf:Description rdf:about="#metaid_0000030">
              <bqbiol:isHomologTo>
                <rdf:Bag>
                  <rdf:li rdf:resource="urn:miriam:reactome:REACT_212"/>
                </rdf:Bag>
              </bqbiol:isHomologTo>
              <bqbiol:isVersionOf>
                <rdf:Bag>
                  <rdf:li rdf:resource="urn:miriam:obo.go:GO%3A0046323"/>
                </rdf:Bag>
              </bqbiol:isVersionOf>
            </rdf:Description>
          </rdf:RDF>
        </annotation>
        <listOfReactants>
          <speciesReference species="GlcX"/>
        </listOfReactants>
        <listOfProducts>
          <speciesReference species="Glc" stoichiometry="59"/>
        </listOfProducts>
        <listOfModifiers>
          <modifierSpeciesReference species="G6P"/>
        </listOfModifiers>
        <kineticLaw>
          <math xmlns="http://www.w3.org/1998/Math/MathML">
            <apply>
              <minus/>
              <apply>
                <times/>
                <apply>
                  <divide/>
                  <apply>
                    <times/>
                    <ci> extracellular </ci>
                    <ci> V2f </ci>
                  </apply>
                  <ci> Yvol </ci>
                </apply>
                <apply>
                  <divide/>
                  <apply>
                    <divide/>
                    <ci> GlcX </ci>
                    <ci> K2Glc </ci>
                  </apply>
                  <apply>
                    <plus/>
                    <cn type="integer"> 1 </cn>
                    <apply>
                      <divide/>
                      <ci> GlcX </ci>
                      <ci> K2Glc </ci>
                    </apply>
                    <apply>
                      <times/>
                      <apply>
                        <divide/>
                        <apply>
                          <plus/>
                          <apply>
                            <times/>
                            <ci> P2 </ci>
                            <apply>
                              <divide/>
                              <ci> GlcX </ci>
                              <ci> K2Glc </ci>
                            </apply>
                          </apply>
                          <cn type="integer"> 1 </cn>
                        </apply>
                        <apply>
                          <plus/>
                          <apply>
                            <times/>
                            <ci> P2 </ci>
                            <apply>
                              <divide/>
                              <ci> Glc </ci>
                              <ci> K2Glc </ci>
                            </apply>
                          </apply>
                          <cn type="integer"> 1 </cn>
                        </apply>
                      </apply>
                      <apply>
                        <plus/>
                        <cn type="integer"> 1 </cn>
                        <apply>
                          <divide/>
                          <ci> Glc </ci>
                          <ci> K2Glc </ci>
                        </apply>
                        <apply>
                          <divide/>
                          <ci> G6P </ci>
                          <ci> K2IG6P </ci>
                        </apply>
                        <apply>
                          <divide/>
                          <apply>
                            <times/>
                            <ci> Glc </ci>
                            <ci> G6P </ci>
                          </apply>
                          <apply>
                            <times/>
                            <ci> K2Glc </ci>
                            <ci> K2IIG6P </ci>
                          </apply>
                        </apply>
                      </apply>
                    </apply>
                  </apply>
                </apply>
              </apply>
              <apply>
                <times/>
                <apply>
                  <divide/>
                  <apply>
                    <times/>
                    <ci> cytosol </ci>
                    <ci> V2r </ci>
                  </apply>
                  <ci> Yvol </ci>
                </apply>
                <apply>
                  <divide/>
                  <apply>
                    <divide/>
                    <ci> Glc </ci>
                    <ci> K2Glc </ci>
                  </apply>
                  <apply>
                    <plus/>
                    <cn type="integer"> 1 </cn>
                    <apply>
                      <divide/>
                      <ci> Glc </ci>
                      <ci> K2Glc </ci>
                    </apply>
                    <apply>
                      <times/>
                      <apply>
                        <divide/>
                        <apply>
                          <plus/>
                          <apply>
                            <times/>
                            <ci> P2 </ci>
                            <apply>
                              <divide/>
                              <ci> Glc </ci>
                              <ci> K2Glc </ci>
                            </apply>
                          </apply>
                          <cn type="integer"> 1 </cn>
                        </apply>
                        <apply>
                          <plus/>
                          <apply>
                            <times/>
                            <ci> P2 </ci>
                            <apply>
                              <divide/>
                              <ci> GlcX </ci>
                              <ci> K2Glc </ci>
                            </apply>
                          </apply>
                          <cn type="integer"> 1 </cn>
                        </apply>
                      </apply>
                      <apply>
                        <plus/>
                        <cn type="integer"> 1 </cn>
                        <apply>
                          <divide/>
                          <ci> GlcX </ci>
                          <ci> K2Glc </ci>
                        </apply>
                      </apply>
                    </apply>
                    <apply>
                      <divide/>
                      <ci> G6P </ci>
                      <ci> K2IG6P </ci>
                    </apply>
                    <apply>
                      <divide/>
                      <apply>
                        <times/>
                        <ci> Glc </ci>
                        <ci> G6P </ci>
                      </apply>
                      <apply>
                        <times/>
                        <ci> K2Glc </ci>
                        <ci> K2IIG6P </ci>
                      </apply>
                    </apply>
                  </apply>
                </apply>
              </apply>
            </apply>
          </math>
          <listOfParameters>
            <parameter id="V2f" value="1014.96" units="mM_per_minute"/>
            <parameter id="Yvol" value="59" units="dimensionless"/>
            <parameter id="K2Glc" value="1.7" units="mM"/>
            <parameter id="P2" value="1" units="dimensionless"/>
            <parameter id="K2IG6P" value="1.2" units="mM"/>
            <parameter id="K2IIG6P" value="7.2" units="mM"/>
            <parameter id="V2r" value="1014.96" units="mM_per_minute"/>
          </listOfParameters>
        </kineticLaw>
      </reaction>
      <reaction metaid="metaid_0000031" id="vHK" name="Hexokinase">
        <annotation>
          <rdf:RDF xmlns:rdf="http://www.w3.org/1999/02/22-rdf-syntax-ns#" xmlns:dc="http://purl.org/dc/elements/1.1/" xmlns:dcterms="http://purl.org/dc/terms/" xmlns:vCard="http://www.w3.org/2001/vcard-rdf/3.0#" xmlns:bqbiol="http://biomodels.net/biology-qualifiers/" xmlns:bqmodel="http://biomodels.net/model-qualifiers/">
            <rdf:Description rdf:about="#metaid_0000031">
              <bqbiol:isHomologTo>
                <rdf:Bag>
                  <rdf:li rdf:resource="urn:miriam:reactome:REACT_1318"/>
                </rdf:Bag>
              </bqbiol:isHomologTo>
              <bqbiol:is>
                <rdf:Bag>
                  <rdf:li rdf:resource="urn:miriam:ec-code:2.7.1.2"/>
                  <rdf:li rdf:resource="urn:miriam:kegg.reaction:R00299"/>
                </rdf:Bag>
              </bqbiol:is>
            </rdf:Description>
          </rdf:RDF>
        </annotation>
        <listOfReactants>
          <speciesReference species="ATP"/>
          <speciesReference species="Glc"/>
        </listOfReactants>
        <listOfProducts>
          <speciesReference species="G6P"/>
          <speciesReference species="ADP"/>
        </listOfProducts>
        <kineticLaw>
          <math xmlns="http://www.w3.org/1998/Math/MathML">
            <apply>
              <divide/>
              <apply>
                <times/>
                <ci> cytosol </ci>
                <ci> V3m </ci>
                <ci> ATP </ci>
                <ci> Glc </ci>
              </apply>
              <apply>
                <plus/>
                <apply>
                  <times/>
                  <ci> K3DGlc </ci>
                  <ci> K3ATP </ci>
                </apply>
                <apply>
                  <times/>
                  <ci> K3Glc </ci>
                  <ci> ATP </ci>
                </apply>
                <apply>
                  <times/>
                  <ci> K3ATP </ci>
                  <ci> Glc </ci>
                </apply>
                <apply>
                  <times/>
                  <ci> Glc </ci>
                  <ci> ATP </ci>
                </apply>
              </apply>
            </apply>
          </math>
          <listOfParameters>
            <parameter id="V3m" value="51.7547" units="mM_per_minute"/>
            <parameter id="K3DGlc" value="0.37" units="mM"/>
            <parameter id="K3ATP" value="0.1" units="mM"/>
            <parameter id="K3Glc" value="0" units="mM"/>
          </listOfParameters>
        </kineticLaw>
      </reaction>
      <reaction metaid="metaid_0000032" id="vPGI" name="Phosphoglucoisomerase">
        <annotation>
          <rdf:RDF xmlns:rdf="http://www.w3.org/1999/02/22-rdf-syntax-ns#" xmlns:dc="http://purl.org/dc/elements/1.1/" xmlns:dcterms="http://purl.org/dc/terms/" xmlns:vCard="http://www.w3.org/2001/vcard-rdf/3.0#" xmlns:bqbiol="http://biomodels.net/biology-qualifiers/" xmlns:bqmodel="http://biomodels.net/model-qualifiers/">
            <rdf:Description rdf:about="#metaid_0000032">
              <bqbiol:isHomologTo>
                <rdf:Bag>
                  <rdf:li rdf:resource="urn:miriam:reactome:REACT_1164"/>
                </rdf:Bag>
              </bqbiol:isHomologTo>
              <bqbiol:is>
                <rdf:Bag>
                  <rdf:li rdf:resource="urn:miriam:ec-code:5.3.1.9"/>
                  <rdf:li rdf:resource="urn:miriam:kegg.reaction:R00771"/>
                </rdf:Bag>
              </bqbiol:is>
            </rdf:Description>
          </rdf:RDF>
        </annotation>
        <listOfReactants>
          <speciesReference species="G6P"/>
        </listOfReactants>
        <listOfProducts>
          <speciesReference species="F6P"/>
        </listOfProducts>
        <kineticLaw>
          <math xmlns="http://www.w3.org/1998/Math/MathML">
            <apply>
              <times/>
              <ci> cytosol </ci>
              <apply>
                <minus/>
                <apply>
                  <divide/>
                  <apply>
                    <times/>
                    <ci> V4f </ci>
                    <ci> G6P </ci>
                  </apply>
                  <apply>
                    <plus/>
                    <ci> K4G6P </ci>
                    <ci> G6P </ci>
                    <apply>
                      <times/>
                      <apply>
                        <divide/>
                        <ci> K4G6P </ci>
                        <ci> K4F6P </ci>
                      </apply>
                      <ci> F6P </ci>
                    </apply>
                  </apply>
                </apply>
                <apply>
                  <divide/>
                  <apply>
                    <times/>
                    <ci> V4r </ci>
                    <apply>
                      <divide/>
                      <ci> F6P </ci>
                      <ci> K4eq </ci>
                    </apply>
                  </apply>
                  <apply>
                    <plus/>
                    <ci> K4G6P </ci>
                    <ci> G6P </ci>
                    <apply>
                      <times/>
                      <apply>
                        <divide/>
                        <ci> K4G6P </ci>
                        <ci> K4F6P </ci>
                      </apply>
                      <ci> F6P </ci>
                    </apply>
                  </apply>
                </apply>
              </apply>
            </apply>
          </math>
          <listOfParameters>
            <parameter id="V4f" value="496.042" units="mM_per_minute"/>
            <parameter id="K4G6P" value="0.8" units="mM"/>
            <parameter id="K4F6P" value="0.15" units="mM"/>
            <parameter id="V4r" value="496.042" units="mM_per_minute"/>
            <parameter id="K4eq" value="0.13" units="dimensionless"/>
          </listOfParameters>
        </kineticLaw>
      </reaction>
      <reaction metaid="metaid_0000033" id="vPFK" name="Phosphofructokinase">
        <annotation>
          <rdf:RDF xmlns:rdf="http://www.w3.org/1999/02/22-rdf-syntax-ns#" xmlns:dc="http://purl.org/dc/elements/1.1/" xmlns:dcterms="http://purl.org/dc/terms/" xmlns:vCard="http://www.w3.org/2001/vcard-rdf/3.0#" xmlns:bqbiol="http://biomodels.net/biology-qualifiers/" xmlns:bqmodel="http://biomodels.net/model-qualifiers/">
            <rdf:Description rdf:about="#metaid_0000033">
              <bqbiol:isHomologTo>
                <rdf:Bag>
                  <rdf:li rdf:resource="urn:miriam:reactome:REACT_1840"/>
                </rdf:Bag>
              </bqbiol:isHomologTo>
              <bqbiol:is>
                <rdf:Bag>
                  <rdf:li rdf:resource="urn:miriam:ec-code:2.7.1.11"/>
                  <rdf:li rdf:resource="urn:miriam:kegg.reaction:R00756"/>
                </rdf:Bag>
              </bqbiol:is>
            </rdf:Description>
          </rdf:RDF>
        </annotation>
        <listOfReactants>
          <speciesReference species="F6P"/>
          <speciesReference species="ATP"/>
        </listOfReactants>
        <listOfProducts>
          <speciesReference species="FBP"/>
          <speciesReference species="ADP"/>
        </listOfProducts>
        <listOfModifiers>
          <modifierSpeciesReference species="AMP"/>
        </listOfModifiers>
        <kineticLaw>
          <math xmlns="http://www.w3.org/1998/Math/MathML">
            <apply>
              <times/>
              <ci> cytosol </ci>
              <apply>
                <divide/>
                <apply>
                  <times/>
                  <ci> V5m </ci>
                  <apply>
                    <power/>
                    <ci> F6P </ci>
                    <cn type="integer"> 2 </cn>
                  </apply>
                </apply>
                <apply>
                  <plus/>
                  <apply>
                    <times/>
                    <ci> K5 </ci>
                    <apply>
                      <plus/>
                      <cn type="integer"> 1 </cn>
                      <apply>
                        <times/>
                        <ci> kappa5 </ci>
                        <apply>
                          <divide/>
                          <ci> ATP </ci>
                          <ci> AMP </ci>
                        </apply>
                        <apply>
                          <divide/>
                          <ci> ATP </ci>
                          <ci> AMP </ci>
                        </apply>
                      </apply>
                    </apply>
                  </apply>
                  <apply>
                    <power/>
                    <ci> F6P </ci>
                    <cn type="integer"> 2 </cn>
                  </apply>
                </apply>
              </apply>
            </apply>
          </math>
          <listOfParameters>
            <parameter id="V5m" value="45.4327" units="mM_per_minute"/>
            <parameter id="K5" value="0.021" units="mM_squared"/>
            <parameter id="kappa5" value="0.15" units="dimensionless"/>
          </listOfParameters>
        </kineticLaw>
      </reaction>
      <reaction metaid="metaid_0000034" id="vALD" name="Aldolase">
        <annotation>
          <rdf:RDF xmlns:rdf="http://www.w3.org/1999/02/22-rdf-syntax-ns#" xmlns:dc="http://purl.org/dc/elements/1.1/" xmlns:dcterms="http://purl.org/dc/terms/" xmlns:vCard="http://www.w3.org/2001/vcard-rdf/3.0#" xmlns:bqbiol="http://biomodels.net/biology-qualifiers/" xmlns:bqmodel="http://biomodels.net/model-qualifiers/">
            <rdf:Description rdf:about="#metaid_0000034">
              <bqbiol:is>
                <rdf:Bag>
                  <rdf:li rdf:resource="urn:miriam:ec-code:4.1.2.13"/>
                  <rdf:li rdf:resource="urn:miriam:kegg.reaction:R01070"/>
                </rdf:Bag>
              </bqbiol:is>
            </rdf:Description>
          </rdf:RDF>
        </annotation>
        <listOfReactants>
          <speciesReference species="FBP"/>
        </listOfReactants>
        <listOfProducts>
          <speciesReference species="GAP"/>
          <speciesReference species="DHAP"/>
        </listOfProducts>
        <kineticLaw>
          <math xmlns="http://www.w3.org/1998/Math/MathML">
            <apply>
              <times/>
              <ci> cytosol </ci>
              <apply>
                <minus/>
                <apply>
                  <divide/>
                  <apply>
                    <times/>
                    <ci> V6f </ci>
                    <ci> FBP </ci>
                  </apply>
                  <apply>
                    <plus/>
                    <ci> K6FBP </ci>
                    <ci> FBP </ci>
                    <apply>
                      <divide/>
                      <apply>
                        <times/>
                        <ci> GAP </ci>
                        <ci> K6DHAP </ci>
                        <ci> V6f </ci>
                      </apply>
                      <apply>
                        <times/>
                        <ci> K6eq </ci>
                        <ci> V6f </ci>
                        <ci> ratio6 </ci>
                      </apply>
                    </apply>
                    <apply>
                      <divide/>
                      <apply>
                        <times/>
                        <ci> DHAP </ci>
                        <ci> K6GAP </ci>
                        <ci> V6f </ci>
                      </apply>
                      <apply>
                        <times/>
                        <ci> K6eq </ci>
                        <ci> V6f </ci>
                        <ci> ratio6 </ci>
                      </apply>
                    </apply>
                    <apply>
                      <divide/>
                      <apply>
                        <times/>
                        <ci> FBP </ci>
                        <ci> GAP </ci>
                      </apply>
                      <ci> K6IGAP </ci>
                    </apply>
                    <apply>
                      <divide/>
                      <apply>
                        <times/>
                        <ci> GAP </ci>
                        <ci> DHAP </ci>
                        <ci> V6f </ci>
                      </apply>
                      <apply>
                        <times/>
                        <ci> K6eq </ci>
                        <ci> V6f </ci>
                        <ci> ratio6 </ci>
                      </apply>
                    </apply>
                  </apply>
                </apply>
                <apply>
                  <divide/>
                  <apply>
                    <divide/>
                    <apply>
                      <times/>
                      <ci> V6f </ci>
                      <ci> GAP </ci>
                      <ci> DHAP </ci>
                    </apply>
                    <ci> K6eq </ci>
                  </apply>
                  <apply>
                    <plus/>
                    <ci> K6FBP </ci>
                    <ci> FBP </ci>
                    <apply>
                      <divide/>
                      <apply>
                        <times/>
                        <ci> GAP </ci>
                        <ci> K6DHAP </ci>
                        <ci> V6f </ci>
                      </apply>
                      <apply>
                        <times/>
                        <ci> K6eq </ci>
                        <ci> V6f </ci>
                        <ci> ratio6 </ci>
                      </apply>
                    </apply>
                    <apply>
                      <divide/>
                      <apply>
                        <times/>
                        <ci> DHAP </ci>
                        <ci> K6GAP </ci>
                        <ci> V6f </ci>
                      </apply>
                      <apply>
                        <times/>
                        <ci> K6eq </ci>
                        <ci> V6f </ci>
                        <ci> ratio6 </ci>
                      </apply>
                    </apply>
                    <apply>
                      <divide/>
                      <apply>
                        <times/>
                        <ci> FBP </ci>
                        <ci> GAP </ci>
                      </apply>
                      <ci> K6IGAP </ci>
                    </apply>
                    <apply>
                      <divide/>
                      <apply>
                        <times/>
                        <ci> GAP </ci>
                        <ci> DHAP </ci>
                        <ci> V6f </ci>
                      </apply>
                      <apply>
                        <times/>
                        <ci> K6eq </ci>
                        <ci> V6f </ci>
                        <ci> ratio6 </ci>
                      </apply>
                    </apply>
                  </apply>
                </apply>
              </apply>
            </apply>
          </math>
          <listOfParameters>
            <parameter id="V6f" value="2207.82" units="mM_per_minute"/>
            <parameter id="K6FBP" value="0.3" units="mM"/>
            <parameter id="K6DHAP" value="2" units="mM"/>
            <parameter id="K6eq" value="0.081" units="mM"/>
            <parameter id="ratio6" value="5" units="dimensionless"/>
            <parameter id="K6GAP" value="4" units="mM"/>
            <parameter id="K6IGAP" value="10" units="mM"/>
          </listOfParameters>
        </kineticLaw>
      </reaction>
      <reaction metaid="metaid_0000035" id="vTIM" name="Triosephosphate isomerase">
        <annotation>
          <rdf:RDF xmlns:rdf="http://www.w3.org/1999/02/22-rdf-syntax-ns#" xmlns:dc="http://purl.org/dc/elements/1.1/" xmlns:dcterms="http://purl.org/dc/terms/" xmlns:vCard="http://www.w3.org/2001/vcard-rdf/3.0#" xmlns:bqbiol="http://biomodels.net/biology-qualifiers/" xmlns:bqmodel="http://biomodels.net/model-qualifiers/">
            <rdf:Description rdf:about="#metaid_0000035">
              <bqbiol:isHomologTo>
                <rdf:Bag>
                  <rdf:li rdf:resource="urn:miriam:reactome:REACT_1693"/>
                </rdf:Bag>
              </bqbiol:isHomologTo>
              <bqbiol:is>
                <rdf:Bag>
                  <rdf:li rdf:resource="urn:miriam:ec-code:5.3.1.1"/>
                  <rdf:li rdf:resource="urn:miriam:kegg.reaction:R01015"/>
                </rdf:Bag>
              </bqbiol:is>
            </rdf:Description>
          </rdf:RDF>
        </annotation>
        <listOfReactants>
          <speciesReference species="DHAP"/>
        </listOfReactants>
        <listOfProducts>
          <speciesReference species="GAP"/>
        </listOfProducts>
        <kineticLaw>
          <math xmlns="http://www.w3.org/1998/Math/MathML">
            <apply>
              <times/>
              <ci> cytosol </ci>
              <apply>
                <minus/>
                <apply>
                  <divide/>
                  <apply>
                    <times/>
                    <ci> V7f </ci>
                    <ci> DHAP </ci>
                  </apply>
                  <apply>
                    <plus/>
                    <ci> K7DHAP </ci>
                    <ci> DHAP </ci>
                    <apply>
                      <times/>
                      <apply>
                        <divide/>
                        <ci> K7DHAP </ci>
                        <ci> K7GAP </ci>
                      </apply>
                      <ci> GAP </ci>
                    </apply>
                  </apply>
                </apply>
                <apply>
                  <divide/>
                  <apply>
                    <times/>
                    <ci> V7r </ci>
                    <apply>
                      <divide/>
                      <ci> GAP </ci>
                      <ci> K7eq </ci>
                    </apply>
                  </apply>
                  <apply>
                    <plus/>
                    <ci> K7DHAP </ci>
                    <ci> DHAP </ci>
                    <apply>
                      <times/>
                      <apply>
                        <divide/>
                        <ci> K7DHAP </ci>
                        <ci> K7GAP </ci>
                      </apply>
                      <ci> GAP </ci>
                    </apply>
                  </apply>
                </apply>
              </apply>
            </apply>
          </math>
          <listOfParameters>
            <parameter id="V7f" value="116.365" units="mM_per_minute"/>
            <parameter id="K7DHAP" value="1.23" units="mM"/>
            <parameter id="K7GAP" value="1.27" units="mM"/>
            <parameter id="V7r" value="116.365" units="mM_per_minute"/>
            <parameter id="K7eq" value="0.055" units="dimensionless"/>
          </listOfParameters>
        </kineticLaw>
      </reaction>
      <reaction metaid="metaid_0000036" id="vGAPDH" name="Glyceraldehyde 3-phosphate dehydrogenase">
        <annotation>
          <rdf:RDF xmlns:rdf="http://www.w3.org/1999/02/22-rdf-syntax-ns#" xmlns:dc="http://purl.org/dc/elements/1.1/" xmlns:dcterms="http://purl.org/dc/terms/" xmlns:vCard="http://www.w3.org/2001/vcard-rdf/3.0#" xmlns:bqbiol="http://biomodels.net/biology-qualifiers/" xmlns:bqmodel="http://biomodels.net/model-qualifiers/">
            <rdf:Description rdf:about="#metaid_0000036">
              <bqbiol:isHomologTo>
                <rdf:Bag>
                  <rdf:li rdf:resource="urn:miriam:reactome:REACT_587"/>
                </rdf:Bag>
              </bqbiol:isHomologTo>
              <bqbiol:is>
                <rdf:Bag>
                  <rdf:li rdf:resource="urn:miriam:ec-code:1.2.1.12"/>
                  <rdf:li rdf:resource="urn:miriam:kegg.reaction:R01061"/>
                </rdf:Bag>
              </bqbiol:is>
            </rdf:Description>
          </rdf:RDF>
        </annotation>
        <listOfReactants>
          <speciesReference species="GAP"/>
          <speciesReference species="NAD"/>
        </listOfReactants>
        <listOfProducts>
          <speciesReference species="NADH"/>
          <speciesReference species="BPG"/>
        </listOfProducts>
        <kineticLaw>
          <math xmlns="http://www.w3.org/1998/Math/MathML">
            <apply>
              <times/>
              <ci> cytosol </ci>
              <apply>
                <minus/>
                <apply>
                  <divide/>
                  <apply>
                    <divide/>
                    <apply>
                      <divide/>
                      <apply>
                        <times/>
                        <ci> V8f </ci>
                        <ci> GAP </ci>
                        <ci> NAD </ci>
                      </apply>
                      <ci> K8GAP </ci>
                    </apply>
                    <ci> K8NAD </ci>
                  </apply>
                  <apply>
                    <times/>
                    <apply>
                      <plus/>
                      <cn type="integer"> 1 </cn>
                      <apply>
                        <divide/>
                        <ci> GAP </ci>
                        <ci> K8GAP </ci>
                      </apply>
                      <apply>
                        <divide/>
                        <ci> BPG </ci>
                        <ci> K8BPG </ci>
                      </apply>
                    </apply>
                    <apply>
                      <plus/>
                      <cn type="integer"> 1 </cn>
                      <apply>
                        <divide/>
                        <ci> NAD </ci>
                        <ci> K8NAD </ci>
                      </apply>
                      <apply>
                        <divide/>
                        <ci> NADH </ci>
                        <ci> K8NADH </ci>
                      </apply>
                    </apply>
                  </apply>
                </apply>
                <apply>
                  <divide/>
                  <apply>
                    <divide/>
                    <apply>
                      <divide/>
                      <apply>
                        <divide/>
                        <apply>
                          <times/>
                          <ci> V8r </ci>
                          <ci> BPG </ci>
                          <ci> NADH </ci>
                        </apply>
                        <ci> K8eq </ci>
                      </apply>
                      <ci> K8GAP </ci>
                    </apply>
                    <ci> K8NAD </ci>
                  </apply>
                  <apply>
                    <times/>
                    <apply>
                      <plus/>
                      <cn type="integer"> 1 </cn>
                      <apply>
                        <divide/>
                        <ci> GAP </ci>
                        <ci> K8GAP </ci>
                      </apply>
                      <apply>
                        <divide/>
                        <ci> BPG </ci>
                        <ci> K8BPG </ci>
                      </apply>
                    </apply>
                    <apply>
                      <plus/>
                      <cn type="integer"> 1 </cn>
                      <apply>
                        <divide/>
                        <ci> NAD </ci>
                        <ci> K8NAD </ci>
                      </apply>
                      <apply>
                        <divide/>
                        <ci> NADH </ci>
                        <ci> K8NADH </ci>
                      </apply>
                    </apply>
                  </apply>
                </apply>
              </apply>
            </apply>
          </math>
          <listOfParameters>
            <parameter id="V8f" value="833.858" units="mM_per_minute"/>
            <parameter id="K8GAP" value="0.6" units="mM"/>
            <parameter id="K8NAD" value="0.1" units="mM"/>
            <parameter id="K8BPG" value="0.01" units="mM"/>
            <parameter id="K8NADH" value="0.06" units="mM"/>
            <parameter id="V8r" value="833.858" units="mM_per_minute"/>
            <parameter id="K8eq" value="0.0055" units="dimensionless"/>
          </listOfParameters>
        </kineticLaw>
      </reaction>
      <reaction metaid="metaid_0000037" id="vlpPEP" name="Phosphoenolpyruvate synthesis">
        <annotation>
          <rdf:RDF xmlns:rdf="http://www.w3.org/1999/02/22-rdf-syntax-ns#" xmlns:dc="http://purl.org/dc/elements/1.1/" xmlns:dcterms="http://purl.org/dc/terms/" xmlns:vCard="http://www.w3.org/2001/vcard-rdf/3.0#" xmlns:bqbiol="http://biomodels.net/biology-qualifiers/" xmlns:bqmodel="http://biomodels.net/model-qualifiers/">
            <rdf:Description rdf:about="#metaid_0000037">
              <bqbiol:isHomologTo>
                <rdf:Bag>
                  <rdf:li rdf:resource="urn:miriam:reactome:REACT_1771"/>
                </rdf:Bag>
              </bqbiol:isHomologTo>
              <bqbiol:hasPart>
                <rdf:Bag>
                  <rdf:li rdf:resource="urn:miriam:kegg.reaction:R01512"/>
                  <rdf:li rdf:resource="urn:miriam:kegg.reaction:R01518"/>
                  <rdf:li rdf:resource="urn:miriam:kegg.reaction:R00658"/>
                </rdf:Bag>
              </bqbiol:hasPart>
              <bqbiol:hasPart>
                <rdf:Bag>
                  <rdf:li rdf:resource="urn:miriam:ec-code:2.7.2.3"/>
                  <rdf:li rdf:resource="urn:miriam:ec-code:5.4.2.1"/>
                  <rdf:li rdf:resource="urn:miriam:ec-code:4.2.1.11"/>
                </rdf:Bag>
              </bqbiol:hasPart>
            </rdf:Description>
          </rdf:RDF>
        </annotation>
        <listOfReactants>
          <speciesReference species="BPG"/>
          <speciesReference species="ADP"/>
        </listOfReactants>
        <listOfProducts>
          <speciesReference species="PEP"/>
          <speciesReference species="ATP"/>
        </listOfProducts>
        <kineticLaw>
          <math xmlns="http://www.w3.org/1998/Math/MathML">
            <apply>
              <times/>
              <ci> cytosol </ci>
              <apply>
                <minus/>
                <apply>
                  <times/>
                  <ci> k9f </ci>
                  <ci> BPG </ci>
                  <ci> ADP </ci>
                </apply>
                <apply>
                  <times/>
                  <ci> k9r </ci>
                  <ci> PEP </ci>
                  <ci> ATP </ci>
                </apply>
              </apply>
            </apply>
          </math>
          <listOfParameters>
            <parameter id="k9f" value="443866" units="mM_inverse_min_inverse"/>
            <parameter id="k9r" value="1528.62" units="mM_inverse_min_inverse"/>
          </listOfParameters>
        </kineticLaw>
      </reaction>
      <reaction metaid="metaid_0000038" id="vPK" name="Pyruvate kinase">
        <annotation>
          <rdf:RDF xmlns:rdf="http://www.w3.org/1999/02/22-rdf-syntax-ns#" xmlns:dc="http://purl.org/dc/elements/1.1/" xmlns:dcterms="http://purl.org/dc/terms/" xmlns:vCard="http://www.w3.org/2001/vcard-rdf/3.0#" xmlns:bqbiol="http://biomodels.net/biology-qualifiers/" xmlns:bqmodel="http://biomodels.net/model-qualifiers/">
            <rdf:Description rdf:about="#metaid_0000038">
              <bqbiol:isHomologTo>
                <rdf:Bag>
                  <rdf:li rdf:resource="urn:miriam:reactome:REACT_1911"/>
                </rdf:Bag>
              </bqbiol:isHomologTo>
              <bqbiol:is>
                <rdf:Bag>
                  <rdf:li rdf:resource="urn:miriam:ec-code:2.7.1.40"/>
                  <rdf:li rdf:resource="urn:miriam:kegg.reaction:R00200"/>
                </rdf:Bag>
              </bqbiol:is>
            </rdf:Description>
          </rdf:RDF>
        </annotation>
        <listOfReactants>
          <speciesReference species="ADP"/>
          <speciesReference species="PEP"/>
        </listOfReactants>
        <listOfProducts>
          <speciesReference species="Pyr"/>
          <speciesReference species="ATP"/>
        </listOfProducts>
        <kineticLaw>
          <math xmlns="http://www.w3.org/1998/Math/MathML">
            <apply>
              <times/>
              <ci> cytosol </ci>
              <apply>
                <divide/>
                <apply>
                  <times/>
                  <ci> V10m </ci>
                  <ci> ADP </ci>
                  <ci> PEP </ci>
                </apply>
                <apply>
                  <times/>
                  <apply>
                    <plus/>
                    <ci> K10PEP </ci>
                    <ci> PEP </ci>
                  </apply>
                  <apply>
                    <plus/>
                    <ci> K10ADP </ci>
                    <ci> ADP </ci>
                  </apply>
                </apply>
              </apply>
            </apply>
          </math>
          <listOfParameters>
            <parameter id="V10m" value="343.096" units="mM_per_minute"/>
            <parameter id="K10PEP" value="0.2" units="mM"/>
            <parameter id="K10ADP" value="0.17" units="mM"/>
          </listOfParameters>
        </kineticLaw>
      </reaction>
      <reaction metaid="metaid_0000039" id="vPDC" name="Pyruvate decarboxylase">
        <annotation>
          <rdf:RDF xmlns:rdf="http://www.w3.org/1999/02/22-rdf-syntax-ns#" xmlns:dc="http://purl.org/dc/elements/1.1/" xmlns:dcterms="http://purl.org/dc/terms/" xmlns:vCard="http://www.w3.org/2001/vcard-rdf/3.0#" xmlns:bqbiol="http://biomodels.net/biology-qualifiers/" xmlns:bqmodel="http://biomodels.net/model-qualifiers/">
            <rdf:Description rdf:about="#metaid_0000039">
              <bqbiol:is>
                <rdf:Bag>
                  <rdf:li rdf:resource="urn:miriam:ec-code:4.1.1.1"/>
                  <rdf:li rdf:resource="urn:miriam:kegg.reaction:R00224"/>
                </rdf:Bag>
              </bqbiol:is>
            </rdf:Description>
          </rdf:RDF>
        </annotation>
        <listOfReactants>
          <speciesReference species="Pyr"/>
        </listOfReactants>
        <listOfProducts>
          <speciesReference species="ACA"/>
        </listOfProducts>
        <kineticLaw>
          <math xmlns="http://www.w3.org/1998/Math/MathML">
            <apply>
              <times/>
              <ci> cytosol </ci>
              <apply>
                <divide/>
                <apply>
                  <times/>
                  <ci> V11m </ci>
                  <ci> Pyr </ci>
                </apply>
                <apply>
                  <plus/>
                  <ci> K11 </ci>
                  <ci> Pyr </ci>
                </apply>
              </apply>
            </apply>
          </math>
          <listOfParameters>
            <parameter id="V11m" value="53.1328" units="mM_per_minute"/>
            <parameter id="K11" value="0.3" units="mM"/>
          </listOfParameters>
        </kineticLaw>
      </reaction>
      <reaction metaid="metaid_0000040" id="vADH" name="Alcohol dehydrogenase">
        <annotation>
          <rdf:RDF xmlns:rdf="http://www.w3.org/1999/02/22-rdf-syntax-ns#" xmlns:dc="http://purl.org/dc/elements/1.1/" xmlns:dcterms="http://purl.org/dc/terms/" xmlns:vCard="http://www.w3.org/2001/vcard-rdf/3.0#" xmlns:bqbiol="http://biomodels.net/biology-qualifiers/" xmlns:bqmodel="http://biomodels.net/model-qualifiers/">
            <rdf:Description rdf:about="#metaid_0000040">
              <bqbiol:isHomologTo>
                <rdf:Bag>
                  <rdf:li rdf:resource="urn:miriam:reactome:REACT_799"/>
                </rdf:Bag>
              </bqbiol:isHomologTo>
              <bqbiol:is>
                <rdf:Bag>
                  <rdf:li rdf:resource="urn:miriam:ec-code:1.1.1.1"/>
                  <rdf:li rdf:resource="urn:miriam:kegg.reaction:R00754"/>
                </rdf:Bag>
              </bqbiol:is>
            </rdf:Description>
          </rdf:RDF>
        </annotation>
        <listOfReactants>
          <speciesReference species="NADH"/>
          <speciesReference species="ACA"/>
        </listOfReactants>
        <listOfProducts>
          <speciesReference species="NAD"/>
          <speciesReference species="EtOH"/>
        </listOfProducts>
        <kineticLaw>
          <math xmlns="http://www.w3.org/1998/Math/MathML">
            <apply>
              <times/>
              <ci> cytosol </ci>
              <apply>
                <divide/>
                <apply>
                  <times/>
                  <ci> V12m </ci>
                  <ci> ACA </ci>
                  <ci> NADH </ci>
                </apply>
                <apply>
                  <times/>
                  <apply>
                    <plus/>
                    <ci> K12NADH </ci>
                    <ci> NADH </ci>
                  </apply>
                  <apply>
                    <plus/>
                    <ci> K12ACA </ci>
                    <ci> ACA </ci>
                  </apply>
                </apply>
              </apply>
            </apply>
          </math>
          <listOfParameters>
            <parameter id="V12m" value="89.8023" units="mM_per_minute"/>
            <parameter id="K12NADH" value="0.1" units="mM"/>
            <parameter id="K12ACA" value="0.71" units="mM"/>
          </listOfParameters>
        </kineticLaw>
      </reaction>
      <reaction metaid="metaid_0000041" id="vdifEtOH" name="Ethanol out">
        <annotation>
          <rdf:RDF xmlns:rdf="http://www.w3.org/1999/02/22-rdf-syntax-ns#" xmlns:dc="http://purl.org/dc/elements/1.1/" xmlns:dcterms="http://purl.org/dc/terms/" xmlns:vCard="http://www.w3.org/2001/vcard-rdf/3.0#" xmlns:bqbiol="http://biomodels.net/biology-qualifiers/" xmlns:bqmodel="http://biomodels.net/model-qualifiers/">
            <rdf:Description rdf:about="#metaid_0000041">
              <bqbiol:isVersionOf>
                <rdf:Bag>
                  <rdf:li rdf:resource="urn:miriam:obo.go:GO%3A0015850"/>
                </rdf:Bag>
              </bqbiol:isVersionOf>
            </rdf:Description>
          </rdf:RDF>
        </annotation>
        <listOfReactants>
          <speciesReference species="EtOH" stoichiometry="59"/>
        </listOfReactants>
        <listOfProducts>
          <speciesReference species="EtOHX"/>
        </listOfProducts>
        <kineticLaw>
          <math xmlns="http://www.w3.org/1998/Math/MathML">
            <apply>
              <times/>
              <apply>
                <divide/>
                <ci> k13 </ci>
                <ci> Yvol </ci>
              </apply>
              <apply>
                <minus/>
                <apply>
                  <times/>
                  <ci> cytosol </ci>
                  <ci> EtOH </ci>
                </apply>
                <apply>
                  <times/>
                  <ci> extracellular </ci>
                  <ci> EtOHX </ci>
                </apply>
              </apply>
            </apply>
          </math>
          <listOfParameters>
            <parameter id="k13" value="16.72" units="min_inverse"/>
            <parameter id="Yvol" value="59" units="dimensionless"/>
          </listOfParameters>
        </kineticLaw>
      </reaction>
      <reaction metaid="metaid_0000042" id="voutEtOH" name="Ethanol flow">
        <annotation>
          <rdf:RDF xmlns:rdf="http://www.w3.org/1999/02/22-rdf-syntax-ns#" xmlns:dc="http://purl.org/dc/elements/1.1/" xmlns:dcterms="http://purl.org/dc/terms/" xmlns:vCard="http://www.w3.org/2001/vcard-rdf/3.0#" xmlns:bqbiol="http://biomodels.net/biology-qualifiers/" xmlns:bqmodel="http://biomodels.net/model-qualifiers/">
            <rdf:Description rdf:about="#metaid_0000042">
              <bqbiol:isVersionOf>
                <rdf:Bag>
                  <rdf:li rdf:resource="urn:miriam:obo.go:GO%3A0015850"/>
                </rdf:Bag>
              </bqbiol:isVersionOf>
            </rdf:Description>
          </rdf:RDF>
        </annotation>
        <listOfReactants>
          <speciesReference species="EtOHX"/>
        </listOfReactants>
        <listOfProducts>
          <speciesReference species="P"/>
        </listOfProducts>
        <kineticLaw>
          <math xmlns="http://www.w3.org/1998/Math/MathML">
            <apply>
              <times/>
              <ci> extracellular </ci>
              <ci> k0 </ci>
              <ci> EtOHX </ci>
            </apply>
          </math>
          <listOfParameters>
            <parameter id="k0" value="0.048" units="min_inverse"/>
          </listOfParameters>
        </kineticLaw>
      </reaction>
      <reaction metaid="metaid_0000043" id="vlpGlyc" name="Glycerol synthesis">
        <annotation>
          <rdf:RDF xmlns:rdf="http://www.w3.org/1999/02/22-rdf-syntax-ns#" xmlns:dc="http://purl.org/dc/elements/1.1/" xmlns:dcterms="http://purl.org/dc/terms/" xmlns:vCard="http://www.w3.org/2001/vcard-rdf/3.0#" xmlns:bqbiol="http://biomodels.net/biology-qualifiers/" xmlns:bqmodel="http://biomodels.net/model-qualifiers/">
            <rdf:Description rdf:about="#metaid_0000043">
              <bqbiol:hasPart>
                <rdf:Bag>
                  <rdf:li rdf:resource="urn:miriam:ec-code:2.7.1.29"/>
                  <rdf:li rdf:resource="urn:miriam:ec-code:1.1.1.6"/>
                </rdf:Bag>
              </bqbiol:hasPart>
              <bqbiol:hasPart>
                <rdf:Bag>
                  <rdf:li rdf:resource="urn:miriam:kegg.reaction:R01011"/>
                  <rdf:li rdf:resource="urn:miriam:kegg.reaction:R01034"/>
                </rdf:Bag>
              </bqbiol:hasPart>
            </rdf:Description>
          </rdf:RDF>
        </annotation>
        <listOfReactants>
          <speciesReference species="DHAP"/>
          <speciesReference species="NADH"/>
        </listOfReactants>
        <listOfProducts>
          <speciesReference species="Glyc"/>
          <speciesReference species="NAD"/>
        </listOfProducts>
        <kineticLaw>
          <math xmlns="http://www.w3.org/1998/Math/MathML">
            <apply>
              <times/>
              <ci> cytosol </ci>
              <apply>
                <divide/>
                <apply>
                  <times/>
                  <ci> V15m </ci>
                  <ci> DHAP </ci>
                </apply>
                <apply>
                  <plus/>
                  <apply>
                    <times/>
                    <ci> K15DHAP </ci>
                    <apply>
                      <plus/>
                      <cn type="integer"> 1 </cn>
                      <apply>
                        <times/>
                        <apply>
                          <divide/>
                          <ci> K15INADH </ci>
                          <ci> NADH </ci>
                        </apply>
                        <apply>
                          <plus/>
                          <cn type="integer"> 1 </cn>
                          <apply>
                            <divide/>
                            <ci> NAD </ci>
                            <ci> K15INAD </ci>
                          </apply>
                        </apply>
                      </apply>
                    </apply>
                  </apply>
                  <apply>
                    <times/>
                    <ci> DHAP </ci>
                    <apply>
                      <plus/>
                      <cn type="integer"> 1 </cn>
                      <apply>
                        <times/>
                        <apply>
                          <divide/>
                          <ci> K15NADH </ci>
                          <ci> NADH </ci>
                        </apply>
                        <apply>
                          <plus/>
                          <cn type="integer"> 1 </cn>
                          <apply>
                            <divide/>
                            <ci> NAD </ci>
                            <ci> K15INAD </ci>
                          </apply>
                        </apply>
                      </apply>
                    </apply>
                  </apply>
                </apply>
              </apply>
            </apply>
          </math>
          <listOfParameters>
            <parameter id="V15m" value="81.4797" units="mM_per_minute"/>
            <parameter id="K15DHAP" value="25" units="mM"/>
            <parameter id="K15INADH" value="0.034" units="mM"/>
            <parameter id="K15INAD" value="0.13" units="mM"/>
            <parameter id="K15NADH" value="0.13" units="mM"/>
          </listOfParameters>
        </kineticLaw>
      </reaction>
      <reaction metaid="metaid_0000044" id="vdifGlyc" name="Glycerol out">
        <annotation>
          <rdf:RDF xmlns:rdf="http://www.w3.org/1999/02/22-rdf-syntax-ns#" xmlns:dc="http://purl.org/dc/elements/1.1/" xmlns:dcterms="http://purl.org/dc/terms/" xmlns:vCard="http://www.w3.org/2001/vcard-rdf/3.0#" xmlns:bqbiol="http://biomodels.net/biology-qualifiers/" xmlns:bqmodel="http://biomodels.net/model-qualifiers/">
            <rdf:Description rdf:about="#metaid_0000044">
              <bqbiol:isVersionOf>
                <rdf:Bag>
                  <rdf:li rdf:resource="urn:miriam:obo.go:GO%3A0015850"/>
                </rdf:Bag>
              </bqbiol:isVersionOf>
            </rdf:Description>
          </rdf:RDF>
        </annotation>
        <listOfReactants>
          <speciesReference species="Glyc" stoichiometry="59"/>
        </listOfReactants>
        <listOfProducts>
          <speciesReference species="GlycX"/>
        </listOfProducts>
        <kineticLaw>
          <math xmlns="http://www.w3.org/1998/Math/MathML">
            <apply>
              <times/>
              <apply>
                <divide/>
                <ci> k16 </ci>
                <ci> Yvol </ci>
              </apply>
              <apply>
                <minus/>
                <apply>
                  <times/>
                  <ci> cytosol </ci>
                  <ci> Glyc </ci>
                </apply>
                <apply>
                  <times/>
                  <ci> extracellular </ci>
                  <ci> GlycX </ci>
                </apply>
              </apply>
            </apply>
          </math>
          <listOfParameters>
            <parameter id="k16" value="1.9" units="min_inverse"/>
            <parameter id="Yvol" value="59" units="dimensionless"/>
          </listOfParameters>
        </kineticLaw>
      </reaction>
      <reaction metaid="metaid_0000045" id="voutGlyc" name="Glycerol flow">
        <annotation>
          <rdf:RDF xmlns:rdf="http://www.w3.org/1999/02/22-rdf-syntax-ns#" xmlns:dc="http://purl.org/dc/elements/1.1/" xmlns:dcterms="http://purl.org/dc/terms/" xmlns:vCard="http://www.w3.org/2001/vcard-rdf/3.0#" xmlns:bqbiol="http://biomodels.net/biology-qualifiers/" xmlns:bqmodel="http://biomodels.net/model-qualifiers/">
            <rdf:Description rdf:about="#metaid_0000045">
              <bqbiol:isVersionOf>
                <rdf:Bag>
                  <rdf:li rdf:resource="urn:miriam:obo.go:GO%3A0015850"/>
                </rdf:Bag>
              </bqbiol:isVersionOf>
            </rdf:Description>
          </rdf:RDF>
        </annotation>
        <listOfReactants>
          <speciesReference species="GlycX"/>
        </listOfReactants>
        <listOfProducts>
          <speciesReference species="P"/>
        </listOfProducts>
        <kineticLaw>
          <math xmlns="http://www.w3.org/1998/Math/MathML">
            <apply>
              <times/>
              <ci> extracellular </ci>
              <ci> k0 </ci>
              <ci> GlycX </ci>
            </apply>
          </math>
          <listOfParameters>
            <parameter id="k0" value="0.048" units="min_inverse"/>
          </listOfParameters>
        </kineticLaw>
      </reaction>
      <reaction metaid="metaid_0000046" id="vdifACA" name="Acetaldehyde out">
        <listOfReactants>
          <speciesReference species="ACA" stoichiometry="59"/>
        </listOfReactants>
        <listOfProducts>
          <speciesReference species="ACAX"/>
        </listOfProducts>
        <kineticLaw>
          <math xmlns="http://www.w3.org/1998/Math/MathML">
            <apply>
              <times/>
              <apply>
                <divide/>
                <ci> k18 </ci>
                <ci> Yvol </ci>
              </apply>
              <apply>
                <minus/>
                <apply>
                  <times/>
                  <ci> cytosol </ci>
                  <ci> ACA </ci>
                </apply>
                <apply>
                  <times/>
                  <ci> extracellular </ci>
                  <ci> ACAX </ci>
                </apply>
              </apply>
            </apply>
          </math>
          <listOfParameters>
            <parameter id="k18" value="24.7" units="min_inverse"/>
            <parameter id="Yvol" value="59" units="dimensionless"/>
          </listOfParameters>
        </kineticLaw>
      </reaction>
      <reaction metaid="metaid_0000047" id="voutACA" name="Acetaldehyde flow">
        <listOfReactants>
          <speciesReference species="ACAX"/>
        </listOfReactants>
        <listOfProducts>
          <speciesReference species="P"/>
        </listOfProducts>
        <kineticLaw>
          <math xmlns="http://www.w3.org/1998/Math/MathML">
            <apply>
              <times/>
              <ci> extracellular </ci>
              <ci> k0 </ci>
              <ci> ACAX </ci>
            </apply>
          </math>
          <listOfParameters>
            <parameter id="k0" value="0.048" units="min_inverse"/>
          </listOfParameters>
        </kineticLaw>
      </reaction>
      <reaction metaid="metaid_0000048" id="vlacto" name="Cyanide-Acetaldehyde flow">
        <listOfReactants>
          <speciesReference species="CNX"/>
          <speciesReference species="ACAX"/>
        </listOfReactants>
        <listOfProducts>
          <speciesReference species="P"/>
        </listOfProducts>
        <kineticLaw>
          <math xmlns="http://www.w3.org/1998/Math/MathML">
            <apply>
              <times/>
              <ci> extracellular </ci>
              <ci> k20 </ci>
              <ci> ACAX </ci>
              <ci> CNX </ci>
            </apply>
          </math>
          <listOfParameters>
            <parameter id="k20" value="0.00283828" units="mM_inverse_min_inverse"/>
          </listOfParameters>
        </kineticLaw>
      </reaction>
      <reaction metaid="metaid_0000049" id="vinCN" name="Cyanide flow">
        <listOfReactants>
          <speciesReference species="CNX0"/>
        </listOfReactants>
        <listOfProducts>
          <speciesReference species="CNX"/>
        </listOfProducts>
        <kineticLaw>
          <math xmlns="http://www.w3.org/1998/Math/MathML">
            <apply>
              <times/>
              <ci> extracellular </ci>
              <ci> k0 </ci>
              <apply>
                <minus/>
                <ci> CNX0 </ci>
                <ci> CNX </ci>
              </apply>
            </apply>
          </math>
          <listOfParameters>
            <parameter id="k0" value="0.048" units="min_inverse"/>
          </listOfParameters>
        </kineticLaw>
      </reaction>
      <reaction metaid="metaid_0000050" id="vstorage" name="Storage">
        <annotation>
          <rdf:RDF xmlns:rdf="http://www.w3.org/1999/02/22-rdf-syntax-ns#" xmlns:dc="http://purl.org/dc/elements/1.1/" xmlns:dcterms="http://purl.org/dc/terms/" xmlns:vCard="http://www.w3.org/2001/vcard-rdf/3.0#" xmlns:bqbiol="http://biomodels.net/biology-qualifiers/" xmlns:bqmodel="http://biomodels.net/model-qualifiers/">
            <rdf:Description rdf:about="#metaid_0000050">
              <bqbiol:isVersionOf>
                <rdf:Bag>
                  <rdf:li rdf:resource="urn:miriam:obo.go:GO%3A0043211"/>
                </rdf:Bag>
              </bqbiol:isVersionOf>
            </rdf:Description>
          </rdf:RDF>
        </annotation>
        <listOfReactants>
          <speciesReference species="ATP"/>
          <speciesReference species="G6P"/>
        </listOfReactants>
        <listOfProducts>
          <speciesReference species="ADP"/>
        </listOfProducts>
        <kineticLaw>
          <math xmlns="http://www.w3.org/1998/Math/MathML">
            <apply>
              <times/>
              <ci> cytosol </ci>
              <ci> k22 </ci>
              <ci> ATP </ci>
              <ci> G6P </ci>
            </apply>
          </math>
          <listOfParameters>
            <parameter id="k22" value="2.25932" units="mM_inverse_min_inverse"/>
          </listOfParameters>
        </kineticLaw>
      </reaction>
      <reaction metaid="metaid_0000051" id="vconsum" name="ATP consumption">
        <annotation>
          <rdf:RDF xmlns:rdf="http://www.w3.org/1999/02/22-rdf-syntax-ns#" xmlns:dc="http://purl.org/dc/elements/1.1/" xmlns:dcterms="http://purl.org/dc/terms/" xmlns:vCard="http://www.w3.org/2001/vcard-rdf/3.0#" xmlns:bqbiol="http://biomodels.net/biology-qualifiers/" xmlns:bqmodel="http://biomodels.net/model-qualifiers/">
            <rdf:Description rdf:about="#metaid_0000051">
              <bqbiol:isVersionOf>
                <rdf:Bag>
                  <rdf:li rdf:resource="urn:miriam:obo.go:GO%3A0006200"/>
                </rdf:Bag>
              </bqbiol:isVersionOf>
            </rdf:Description>
          </rdf:RDF>
        </annotation>
        <listOfReactants>
          <speciesReference species="ATP"/>
        </listOfReactants>
        <listOfProducts>
          <speciesReference species="ADP"/>
        </listOfProducts>
        <kineticLaw>
          <math xmlns="http://www.w3.org/1998/Math/MathML">
            <apply>
              <times/>
              <ci> cytosol </ci>
              <ci> k23 </ci>
              <ci> ATP </ci>
            </apply>
          </math>
          <listOfParameters>
            <parameter id="k23" value="3.2076" units="min_inverse"/>
          </listOfParameters>
        </kineticLaw>
      </reaction>
      <reaction metaid="metaid_0000052" id="vAK" name="Adenylate kinase">
        <annotation>
          <rdf:RDF xmlns:rdf="http://www.w3.org/1999/02/22-rdf-syntax-ns#" xmlns:dc="http://purl.org/dc/elements/1.1/" xmlns:dcterms="http://purl.org/dc/terms/" xmlns:vCard="http://www.w3.org/2001/vcard-rdf/3.0#" xmlns:bqbiol="http://biomodels.net/biology-qualifiers/" xmlns:bqmodel="http://biomodels.net/model-qualifiers/">
            <rdf:Description rdf:about="#metaid_0000052">
              <bqbiol:isVersionOf>
                <rdf:Bag>
                  <rdf:li rdf:resource="urn:miriam:ec-code:2.7.4.3"/>
                  <rdf:li rdf:resource="urn:miriam:obo.go:GO%3A0004017"/>
                </rdf:Bag>
              </bqbiol:isVersionOf>
            </rdf:Description>
          </rdf:RDF>
        </annotation>
        <listOfReactants>
          <speciesReference species="ATP"/>
          <speciesReference species="AMP"/>
        </listOfReactants>
        <listOfProducts>
          <speciesReference species="ADP" stoichiometry="2"/>
        </listOfProducts>
        <kineticLaw>
          <math xmlns="http://www.w3.org/1998/Math/MathML">
            <apply>
              <times/>
              <ci> cytosol </ci>
              <apply>
                <minus/>
                <apply>
                  <times/>
                  <ci> k24f </ci>
                  <ci> AMP </ci>
                  <ci> ATP </ci>
                </apply>
                <apply>
                  <times/>
                  <ci> k24r </ci>
                  <apply>
                    <power/>
                    <ci> ADP </ci>
                    <cn type="integer"> 2 </cn>
                  </apply>
                </apply>
              </apply>
            </apply>
          </math>
          <listOfParameters>
            <parameter id="k24f" value="432.9" units="mM_inverse_min_inverse"/>
            <parameter id="k24r" value="133.333" units="mM_inverse_min_inverse"/>
          </listOfParameters>
        </kineticLaw>
      </reaction>
    </listOfReactions>
  </model>
</sbml>
```
