## Supplementary material for "In-depth computational analysis of natural and artificial carbon fixation pathways": MATLAB files: parameter_balancing.m

```
function [balanced_parameters_SBtab, pb_options] = parameter_balancing(model_file, output_file, data_file, prior_file, options_file, model_name, options)

% PARAMETER_BALANCING Read model from SBML file; read data and general options from SBtab files; write results to output files
%
% balanced_parameters_SBtab = parameter_balancing(model_file, output_file, data_file, prior_file, options_file, model_name, options)
%
% Output:
%  balanced_parameters_SBtab: (struct) SBtab data structure containing the balanced model parameters
%  pb_options (struct) Options used for parameter balancing
% 
% Additional options can be provided as a matlab struct "options". 
% (for a list of possible options, see "parameter_balancing_options")
%
% Arguments:
%
% model_file:     Model in SBML format (path and filename)
% output_file:    File basename (including directory path) for output files
% data_file:      (optional) Data in SBtab format (path and filename)
% prior_file:     (optional) Prior table in SBtab format (path and filename)
% options_file:   (optional) Options table in SBtab format (path and filename)
% model_name:     (optional) Model name 
% options:        (optional) Matlab struct with options, overriding options given in [options_file]
% 
% For a usage example, see demo_parameter_balancing.m
%
% Optional arguments can be left empty ('[]')

% ----------------------------------------------------------------------
% Options
  
eval(default('data_file', '[]', 'prior_file', '[]', 'options_file', '[]', 'model_name', '[]', 'options','struct'));

options_default   = join_struct(parameter_balancing_options, struct('flag_check', 0,'flag_minimal_output',0));
if options_file,
  options_from_file = sbtab_table_to_simple_struct(sbtab_table_load(options_file),'Option','Value'); 
else
  options_from_file = struct;
end
options           = join_struct(join_struct(options_default,options_from_file),options);

if ~options.use_data, data_file = []; end

global log_text
log_text = '';

% ----------------------------------------------------------------------
% Banner

display(sprintf('------------------------------------------------'));
display(sprintf('Parameter balancing for kinetic metabolic models'));
display(sprintf('------------------------------------------------\n'));
display(sprintf('Running parameter balancing\n'))

% ----------------------------------------------------------------------
% Parameter balancing; builds model struct 'network' with balanced kinetic parameters (in field 'kinetics')

pb_options = join_struct(options,struct('parameter_prior_file', prior_file, 'parametrisation','all'));

tic

[network, r_mode, r_orig, kinetic_data, r_samples, parameter_prior, r_mean, r_std, r_geom_mean, r_geom_std, task, result] = parameter_balancing_sbtab(model_file, data_file, pb_options);

elapsed_time = toc;

if length(log_text), 
  display(sprintf(log_text))
end

% ----------------------------------------------------------------------
% Checks and diagnostic graphics

if options.flag_check,
  parameter_balancing_check(network.kinetics, r_orig, network, parameter_prior,1,1)
end


% ----------------------------------------------------------------------
% Convert results (kinetics data structure) to SBtab table struct and save to file

opt_output = struct('write_all_quantities', pb_options.write_all_quantities, 'use_sbml_ids',0,'document_name',model_name,'kinetics_mode',r_mode);
if options.flag_minimal_output,
  opt_output.more_column_names   = {'UnconstrainedGeometricMean', 'UnconstrainedGeometricStd', 'UnconstrainedMean', 'UnconstrainedStd'};
  opt_output.more_column_data    = {r_geom_mean,r_geom_std,r_mean,r_std};
end
opt_output.flag_minimal_output = options.flag_minimal_output;

balanced_parameters_SBtab = modular_rate_law_to_sbtab(network,[],opt_output);

if length(output_file),
  sbtab_table_save(balanced_parameters_SBtab,struct('filename',output_file));
  display(sprintf('\nWriting output file %s',output_file))
end

if length(output_file),
  preprocessed_data_SBtab = kinetic_data_save(kinetic_data, network, [output_file(1:end-4) '_preprocessed_data.tsv']);
end
 
% ----------------------------------------------------------------------
% Convert posterior samples (kinetics data structure) to SBtab table struct and save to file

if pb_options.n_samples > 0,
  for itt = 1:pb_options.n_samples, 
    opt_output.more_column_names{itt} = ['Sample', num2str(itt)]; 
  end
  opt_output.more_column_data  = r_samples;
  sampled_parameter_sets_SBtab = modular_rate_law_to_sbtab(network,[],opt_output);
  
  if length(output_file),
    output_file_samples = [output_file(1:end-4) '_samples.tsv'];
    sbtab_table_save(sampled_parameter_sets_SBtab,struct('filename', output_file_samples));
    display(sprintf('\nWriting sampled parameter sets to output file %s', output_file_samples))
  end
end

% ----------------------------------------------------------------------
% Save options to SBtab file

if length(output_file),
  output_file_options = [output_file(1:end-4) '_options.tsv'];
  sbtab_table_save(options_to_sbtab(pb_options,struct('filename', output_file_options,'TableName','Options for parameter balancing','TableID','OptionsPB','Method','parameter-balancing')));
  display(sprintf('Writing options to file %s', output_file_options))
end


% ----------------------------------------------------------------------
% Save result matrices (describing constraints and posterior) to file

if options.export_posterior_matrices, 
  output_dir_matrices = [output_file(1:end-4) '_posterior_matrices'];
  
  ind_variable_names   = task.q.names;
  all_variable_names   = task.xmodel.names;
  constraint_names     = numbered_names('constraint',length(result.constraints_on_q_bineq),0);
  matrices.MeanVector                        = pm(result.q_posterior.mean,ind_variable_names,{'Value'},1);
  matrices.CovarianceMatrix                  = pm(result.q_posterior.cov,ind_variable_names,ind_variable_names,1);
  matrices.InequalityConstraintMatrix        = pm(result.constraints_on_q_Aineq,constraint_names,ind_variable_names,1);
  matrices.InequalityConstraintRighthandSide = pm(result.constraints_on_q_bineq,constraint_names,{'Value'},1);
  matrices.ExtensionMatrix                   = pm(task.Q_xmodel_q,all_variable_names,ind_variable_names,1);

  delimiter = ',';
  save_matlab_structure_to_tsv(matrices, output_dir_matrices, delimiter);

end


% ----------------------------------------------------------------------
% Write log file

log_file = [output_file(1:end-4) '_log.txt'];

if options.write_log_file,
  display(sprintf('Writing log file %s',log_file));
  fid = fopen(log_file,'w');

  fprintf(fid,'------------------------------------------------\n');
  fprintf(fid,'Parameter balancing for kinetic metabolic models\n');
  fprintf(fid,'------------------------------------------------\n');
  fprintf(fid,log_text);
  fprintf(fid,'\nNumber of metabolic reactions: %d\n',size(network.N,2));
  fprintf(fid,'Number of model parameters:    %d\n',length(result.xmodel_posterior.mode));
  fprintf(fid,'Calculation time:              %f seconds\n',elapsed_time);
  fclose(fid);
end

log_text = '';
```
