## Supplementary material for "In-depth computational analysis of natural and artificial carbon fixation pathways": MATLAB files: load_model_and_data_sbtab.m

```
function [network, v, c_data, u_data, conc_min, conc_max, met_fix, conc_fix,positions, enzyme_cost_weights, warnings] = load_model_and_data_sbtab(filename_model, filename_validation_data)

% LOAD_MODEL_AND_DATA_SBTAB - Load model and data from SBtab file
%
% [network, v, c_data, u_data, conc_min, conc_max, positions, warnings] = load_model_and_data_sbtab(filename)
%
%Load SBtab file containing (model and data) information for Enzyme Cost Minimization
%
%For saving an SBtab file, see 'help ecm_save_model_and_data_sbtab'
%
%Arguments
% filename_model           filename for SBtab intput (model and data: "..._ECM_Model.tsv")
% filename_validation_data filename for SBtab intput (separate file for validation data: "..._ECM_ValidationData.tsv")
%
%
%Output
% network                (struct describing model, see mnt toolbox)
% v                      (nr x 1 vector of reaction rates)
% r                      (struct describing model kinetics, see mnt toolbox)
% c_data                 (nm x 1 vector of measured concentrations (only for information))
% u_data                 (nr x 1 vector of measured enzyme concentrations (only for information))
% kinetic_data           (OPTIONAL: struct with kinetic data; only to give original dmu0 values)
% conc_min               (nm x 1 vector of minimal concentrations)
% conc_max               (nm x 1 vector of maximal concentrations)
% met_fix                (OPTIONAL: list of metabolites with fixed concentrations)
% conc_fix               (OPTIONAL: fixed concentrations corresponding to met_fix)
% enzyme_cost_weights    ( nr x 1 vector of enzyme cost weights; default [])
% save_single_tables     (flag for saving SBtab tables in single files; default 0)

my_sbtab_model      = sbtab_document_load_from_one(filename_model);
my_sbtab_validation = sbtab_document_load_from_one(filename_validation_data);  

options = struct;

warnings = '';

network  = sbtab_to_network(my_sbtab_model,options);

[nm,nr]  = size(network.N);

v         = ones(nr,1);
c_data    = nan * ones(nm,1);
u_data    = nan * ones(nr,1);
conc_min  = nan * ones(nm,1);
conc_max  = nan * ones(nm,1);
positions = [];
enzyme_cost_weights = ones(nr,1);

try
  v        = sbtab_table_get_column(my_sbtab_model.tables.Flux,'Value',1);
catch err
  warnings = 'Flux table missing';
end

try
  c_data    = sbtab_table_get_column(my_sbtab_validation.tables.Concentration,'Value',1);
catch err
  warnings = [warnings, '; Concentration table missing'];
end

try
  u_data    = sbtab_table_get_column(my_sbtab_validation.tables.EnzymeConcentration,'Value',1);
catch err
  warnings = [warnings, '; Enzyme concentration table missing'];
end

try
  conc_min  = sbtab_table_get_column(my_sbtab_model.tables.ConcentrationConstraint,'Min',1);
  conc_max  = sbtab_table_get_column(my_sbtab_model.tables.ConcentrationConstraint,'Max',1);
  catch err
    warnings = [warnings, '; Concentration constraint table missing'];
end

try
  enzyme_cost_weight  = sbtab_table_get_column(my_sbtab_model.tables.EnzymeCostWeight,'Value',1);
  catch err
    warnings = [warnings, '; Enzyme cost weight table missing'];
end

try
  positions = my_sbtab_model.tables.Position;
catch err
  warnings = [warnings, '; Position table missing'];
end

ind      = find(conc_min == conc_max);
met_fix  = network.metabolites(ind);
conc_fix = conc_min(ind);
```
