## Supplementary material for "In-depth computational analysis of natural and artificial carbon fixation pathways": MATLAB files: parameter_balancing_calculation.m

```
function [result, exitflag] = parameter_balancing_calculation(task, parameter_prior, options)
  
% [result, exitflag] = parameter_balancing(task, parameter_prior, options)
%
% Parameter balancing based on vectors and matrices in data structure 'task' 
%
% Function inputs (mandatory)
%  task:  parameter balancing task (see parameter_balancing_task.m)
%
% Function inputs (optional)
%  parameter_prior: table of biochemical quantities (see biochemical_parameter_prior.m)
%  options:       options table with fields 
%                   options.use_pseudo_values (default 0)
%                   options.n_samples            (default 0)
%                     number of random samples from posterior 
%                     for output result.kinetics_posterior_samples
%                   options.use_bounds_from_prior_table
%                   options.fix_Keq_in_sampling

global log_text % text for the log file is added to this variable 

eval(default('parameter_prior','[]','options','struct'));

if isempty(parameter_prior),
  parameter_prior = biochemical_parameter_prior;
end

options = join_struct(parameter_balancing_options,options);

q_prior.cov_inv = diag(sparse(1./task.q.prior.std.^2));

if find(task.xdata.std==0),
  warning('Vanishing standard deviations found. Replacing them by 10^-3.'); 
  task.xdata.std(task.xdata.std==0) = 10^-3;
end

if find(task.xdata.std<10^-3),
  warning('Vanishing standard deviations found. Replacing them by 10^-3.'); 
  task.xdata.std(task.xdata.std<10^-3) = 10^-3;
end

xdata.cov_inv = diag(sparse(1./task.xdata.std.^2));

xall_pseudo.cov_inv = diag(sparse(1./task.xpseudo.std.^2));

% ------------------------------------------------------------
% Posterior mean and covariance matrix (without constraints)

% Terms from prior
q_posterior_cov_inv = q_prior.cov_inv;
TT                  = q_prior.cov_inv * task.q.prior.mean;

%% Add pseudo values terms
if options.use_pseudo_values,
  if prod(size(xall_pseudo.cov_inv)),
    q_posterior_cov_inv = q_posterior_cov_inv + task.Q_xpseudo_q' * xall_pseudo.cov_inv * task.Q_xpseudo_q;
    TT                  = TT                  + task.Q_xpseudo_q' * xall_pseudo.cov_inv * task.xpseudo.mean;
  end
end

% Add data terms
if length(task.Q_xdata_q),
  q_posterior_cov_inv = q_posterior_cov_inv + task.Q_xdata_q' * xdata.cov_inv * task.Q_xdata_q;
  TT                  = TT                  + task.Q_xdata_q' * xdata.cov_inv * task.xdata.mean;
end

% Make Hessian exactly symmetric
q_posterior_cov_inv  = 0.5 * [q_posterior_cov_inv + q_posterior_cov_inv'];

% Check for ill-conditioned inverse posterior covariance matrix
eigenvalues = sort(eig(full(q_posterior_cov_inv))); 
if find(eigenvalues<0), 
  error('Inverse posterior covariance matrix has negative eigenvalues - please check for unrealistically small error bars in your data file');
end
if abs(max(eigenvalues)/min(eigenvalues)) > 10^15,
  log_text = [log_text, '\n  WARNING (parameter_balancing_calculation.m): Inverse posterior covariance matrix appears ill-conditioned - please check for unrealistically small error bars in your data file'];
  max_eigenvalue = max(eigenvalues)
  min_eigenvalue = min(eigenvalues)
  figure(1000); plot(eigenvalues); xlabel('ordering'); ylabel('eigenvalue of inverse posterior covariance matrix'); set(gca,'YScale','Log');
end

q_posterior.mean     = q_posterior_cov_inv \ TT;


% ------------------------------------------------------------
% Posterior mode (under constraints)

constraints_names = [ task.xlower.names; task.xupper.names];
xconstraints      = [-task.xlower.value_nat; task.xupper.value_nat;];
Qconstraints      = [-task.Q_xlower_q;   task.Q_xupper_q;];

if options.use_bounds_from_prior_table,
  %constraints_names = [constraints_names; task.xall.names; task.xall.names];
  %xconstraints      = [xconstraints; -task.xall.lower_nat; task.xall.upper_nat;];
  %Qconstraints      = [Qconstraints; -task.Q_xall_q;       task.Q_xall_q];
  
  %constraints_names = [task.xall.names; upper(task.xall.names)];
  %xconstraints      = [-task.xall.lower_nat; task.xall.upper_nat;];
  %Qconstraints      = [-task.Q_xall_q;       task.Q_xall_q];

  constraints_names = [task.xlower.names; upper(task.xupper.names)];
  xconstraints      = [-task.xlower.value_nat; task.xupper.value_nat;];
  Qconstraints      = [-task.Q_xlower_q;       task.Q_xupper_q];
end

q_posterior.mode = q_posterior.mean;

flag_bounds = length(task.xlower.value_nat) + length(task.xupper.value_nat) > 0;

if options.ignore_all_constraints,
  log_text = [log_text, '\no Ignoring all constraints (option "ignore_all_constraints" was chosen)'];
  flag_bounds = 0;
  active_constraints = zeros(size(xconstraints));
end

if flag_bounds,
  epsilon = 0;  % 10^-10;
  %% Project solution to feasible point (satisfying constraints) (using function at the bottom of this file)
  q_posterior.mode = project_to_constrained_solution(Qconstraints, q_posterior.mean, q_posterior_cov_inv, xconstraints, epsilon);
end

%  ----------------------------------------------------------

q_posterior.cov          = inv(q_posterior_cov_inv);
q_posterior.std          = sqrt(diag(q_posterior.cov));

xmodel_posterior.mode    = task.Q_xmodel_q * q_posterior.mode;
xmodel_posterior.mean    = task.Q_xmodel_q * q_posterior.mean;
xmodel_posterior.cov     = task.Q_xmodel_q * q_posterior.cov * task.Q_xmodel_q';

if isfield(options,'fix_Keq_in_sampling'),
if options.fix_Keq_in_sampling,
  log_text = [log_text, '\n  Keeping equilibrium constants fixed while computing the posterior covariance, standard deviations, and samples'];
  my_ind = [task.q.indices.KV; task.q.indices.KM; task.q.indices.KA; task.q.indices.KI];
  xmodel_posterior.cov     = task.Q_xmodel_q(:,my_ind) * q_posterior.cov(my_ind,my_ind) * task.Q_xmodel_q(:,my_ind)';
end
end

xmodel_posterior.std     = sqrt(diag(full(xmodel_posterior.cov)));

if options.n_samples >0,
   display(sprintf('o Generating %d samples from the posterior distribution', options.n_samples ));
  q_posterior.samples = repmat(q_posterior.mode,1,options.n_samples) + real(sqrtm(full(q_posterior.cov))) * randn(length(q_posterior.mean),options.n_samples);
  
  if flag_bounds,
    %% Project samples to feasible points (satisfying constraints) (using function at the bottom of this file)    
    for its = 1:options.n_samples,
      q_posterior.samples(:,its) = project_to_constrained_solution(Qconstraints, q_posterior.samples(:,its), q_posterior_cov_inv, xconstraints, epsilon);
    end
    xmodel_posterior.samples = task.Q_xmodel_q * q_posterior.samples;
  end

else
  xmodel_posterior.samples = xmodel_posterior.mode;
end

% [Qconstraints * q_posterior.samples, xconstraints - epsilon]
% prod(double(Qconstraints * q_posterior.samples <= repmat(xconstraints,1,options.n_samples)))

if length(task.xdata.mean),
  xdata_posterior.mode   = task.Q_xdata_q * q_posterior.mode;
  xdata_posterior.mean   = task.Q_xdata_q * q_posterior.mean;
  xdata_posterior.cov    = task.Q_xdata_q * q_posterior.cov * task.Q_xdata_q';
  xdata_posterior.std    = sqrt(diag(xdata_posterior.cov));
end

result.q_posterior.mode         = q_posterior.mode     ;
result.q_posterior.mean         = q_posterior.mean     ;
result.q_posterior.cov          = q_posterior.cov      ;
result.q_posterior.std          = q_posterior.std      ;
result.xmodel_posterior.mode    = xmodel_posterior.mode;
result.xmodel_posterior.mean    = xmodel_posterior.mean;
result.xmodel_posterior.cov     = xmodel_posterior.cov ;
result.xmodel_posterior.std     = xmodel_posterior.std ;
result.xmodel_posterior.samples = xmodel_posterior.samples;

result.constraints_on_q_Aineq  = Qconstraints; 
result.constraints_on_q_bineq  = xconstraints; 

if length(task.xdata.mean),
  result.xdata_posterior.mode = xdata_posterior.mode ;
  result.xdata_posterior.mean = xdata_posterior.mean ;
  result.xdata_posterior.cov  = xdata_posterior.cov  ;
  result.xdata_posterior.std  = xdata_posterior.std  ;
end


% -----------------------------------------------------------------------
% translate the posterior mean values back to kinetic constants

[nr,nm,nx,ind_KM,ind_KA,ind_KI,nKM,nKA,nKI] = network_numbers(task.network);

num_model = parameter_balancing_quantity_numbers(task.model_quantities,parameter_prior,task.network);

for it = 1:length(task.model_quantities),
  
  my_quantity     = task.model_quantities{it};
  ind             = find(strcmp(my_quantity,parameter_prior.QuantityType));
  my_scaling      = parameter_prior.MathematicalType{ind};
  my_symbol       = parameter_prior.Symbol{ind};
  my_indices      = task.xmodel.indices.(my_symbol);
  my_x_mode       = xmodel_posterior.mode(my_indices);
  my_x_mean       = xmodel_posterior.mean(my_indices);
  my_x_std        = xmodel_posterior.std(my_indices);
  my_x_samples    = xmodel_posterior.samples(my_indices,:);
  %%my_active_constraints = active_constraints(my_indices,:);

  if strcmp(my_scaling, 'Multiplicative'),
     my_x_mode            = exp(my_x_mode);
     my_x_median          = exp(my_x_mean);
     my_x_geom_std        = exp(my_x_std);
     my_x_samples         = exp(my_x_samples);
    [my_x_mean, my_x_std] = lognormal_log2normal(my_x_mean, my_x_std,'arithmetic');
  else
    my_x_median          = nan * my_x_mode;
    my_x_geom_std        = nan * my_x_mode;
  end

 %figure(2); clf;
 %try
 %  plot(my_x_std,std(my_x_samples')','r.'); axis equal; pause
 %end
  
  switch my_symbol, 
    case 'KM', indices = ind_KM;
    case 'KA', indices = ind_KA;
    case 'KI', indices = ind_KI;
  end
  
  switch my_symbol, 
    case {'KM', 'KA', 'KI'},
      dum = sparse(zeros(nr,nm));
      dum_mode   = dum; dum_mode(indices)   = my_x_mode;   my_x_mode   = dum_mode;
      dum_mean   = dum; dum_mean(indices)   = my_x_mean;   my_x_mean   = dum_mean;
      dum_std    = dum; dum_std(indices)    = my_x_std;    my_x_std    = dum_std;
      dum_median = dum; dum_median(indices) = my_x_median; my_x_median = dum_median;
      dum_geom_std = dum; dum_geom_std(indices) = my_x_geom_std; my_x_geom_std = dum_geom_std;
      %%dum_active_constraints = dum; dum_active_constraints(indices) = my_active_constraints; my_active_constraints = dum_active_constraints;
      dum_samples = zeros(nr,nm,options.n_samples);
      for itt=1:options.n_samples,
	my_dum_samples = sparse(zeros(nr,nm));
	my_dum_samples(indices) = my_x_samples(:,itt);
	dum_samples(:,:,itt)   = my_dum_samples;
      end
      my_x_samples = dum_samples;
  end

  kpm_mode.(my_symbol)     = my_x_mode;
  kpm_mean.(my_symbol)     = my_x_mean;
  kpm_std.(my_symbol)      = my_x_std;
  kpm_median.(my_symbol)   = my_x_median;
  kpm_geom_std.(my_symbol) = my_x_geom_std;
  %%kpm_active_constraints.(my_symbol) = my_active_constraints;

  for itt=1:options.n_samples,
  switch my_symbol, 
    case {'KM', 'KA', 'KI'},
      kpm_samples{itt}.(my_symbol) = myround(my_x_samples(:,:,itt));
    otherwise,
      kpm_samples{itt}.(my_symbol) = myround(my_x_samples(:,itt));
    end
  end

end

% check thermodynamic constraints (in case of themrodynamics parameter balancing)
%
% [task.network.N' * kpm_mode.mu0 / RT, -log(kpm_mode.Keq)]
% [task.network.N' *[kpm_mode.mu0 + RT * log(kpm_mode.c)], -kpm_mode.A]


% -------------------------------------------------------------

result.kinetics.posterior_mode                   = kpm_mode;
result.kinetics.unconstrained_posterior_mean     = kpm_mean;
result.kinetics.unconstrained_posterior_std      = kpm_std;
result.kinetics.unconstrained_posterior_median   = kpm_median;
result.kinetics.unconstrained_posterior_geom_std = kpm_geom_std;
%%result.kinetics.active_constraints               = kpm_active_constraints;

if options.n_samples,
  result.kinetics_posterior_samples = kpm_samples;
end

% -------------------------------------------------------------------------------------


function q_posterior_mode = project_to_constrained_solution(Qconstraints, q_posterior_mean, q_posterior_cov_inv, xconstraints, epsilon)

  global log_text % text for the log file is added to this variable 

active_constraints = double([Qconstraints * q_posterior_mean > xconstraints] - epsilon);
ind_active         = find(active_constraints);

if length(ind_active),
  lb = []; %lb = -10^15*ones(size(q_posterior_mean));
  ub = []; %ub =  10^15*ones(size(q_posterior_mean));

  if exist('cplexqp','file'),
    log_text = [log_text, 'Using CPLEX for quadratic optimisation'];
    opt =  cplexoptimset('Display','off');
    [q_posterior_mode,fval,exitflag] = cplexqp(full(q_posterior_cov_inv), full(-q_posterior_cov_inv * q_posterior_mean), full(Qconstraints), xconstraints - epsilon,[],[],lb,ub,[],opt);
  else,
    log_text = [log_text, 'Using Matlab quadprog for quadratic optimisation'];
     opt = optimset('Display','off','Algorithm','interior-point-convex','MaxIter',10^8); % 'active-set'
     [q_posterior_mode,fval,exitflag] = quadprog(full(q_posterior_cov_inv), full(-q_posterior_cov_inv * q_posterior_mean), full(Qconstraints), xconstraints - epsilon,[],[],lb,ub,[],opt);
  end

  if exitflag~=1,   
    if exitflag < 0,  error(sprintf('Error in optimisation during parameter balancing - exitflag %d',exitflag)); end
    if exitflag == 0, error(sprintf('No solution found in quadratic programming (exitflag %d); increase iteration number',exitflag)); end
    if exitflag == 5, warning('Objective function around the optimum is flat; numerical result may be unreliable');  else,
      warning(sprintf('Problem in quadratic programming (existflag %d); possible reasons are too tight constraints (for concentrations, reaction affinities etc, or an infeasible flux distribution', exitflag));  
    end
  end

else
  q_posterior_mode = q_posterior_mean;
  
end

% -------------------------------------------------

function myround = myround(x)

myround = round(x,4,'significant');
```
