## Supplementary material for "In-depth computational analysis of natural and artificial carbon fixation pathways": MATLAB files: parameter_balancing_check.m

```
% ECM_CHECK_PARAMETER_BALANCING - Checks for balanced parameters
%
% parameter_balancing_check(r, r_orig, network, parameter_prior, show_graphics, show_concentrations)

function parameter_balancing_check(r, r_orig, network, parameter_prior, show_graphics, show_concentrations)

show_KV = 1;
show_KI = double(sum(r.KI(:))>0);
show_KA = double(sum(r.KA(:))>0);

if ~isfield(r_orig,'KV'),
  show_KV = 0;
  r_orig.KV = nan * r_orig.Kcatf;
end
if ~isfield(r,'KV'),
  show_KV = 0;
  r.KV = nan * r.Kcatf;
end

display(sprintf('\nChecking the balanced parameters'))  

eval(default('show_graphics','1','parameter_prior','[]','show_concentrations','0'));

i_mu0   = label_names('mu0', parameter_prior.Symbol);
i_Keq   = label_names('Keq', parameter_prior.Symbol);
i_Kcatf = label_names('Kcatf', parameter_prior.Symbol);
i_Kcatr = label_names('Kcatr', parameter_prior.Symbol);
i_KV    = label_names('KV', parameter_prior.Symbol);
i_KM    = label_names('KM', parameter_prior.Symbol);
i_KA    = label_names('KA', parameter_prior.Symbol);
i_KI    = label_names('KI', parameter_prior.Symbol);
i_c     = label_names('c', parameter_prior.Symbol);
i_u     = label_names('u', parameter_prior.Symbol);

lower_bound  = cell_string2num(parameter_prior.LowerBound);
upper_bound  = cell_string2num(parameter_prior.UpperBound);
prior_median = cell_string2num(parameter_prior.PriorMedian);
prior_std    = cell_string2num(parameter_prior.PriorStd);

threshold_mu = 5; % kJ/mol
threshold    = 2;

if isfield(r,'mu0'),
  if isfield(r_orig,'mu0'),
    mu0_change = r.mu0-r_orig.mu0; 
    ind_change = find(isfinite(mu0_change) .* abs(mu0_change)>0);
    if length(ind_change),
      display(sprintf('  Changes of mu0 values (showing additive change < %f or additive change > %f kJ/mol',-threshold_mu, threshold_mu));
      for it = 1:length(ind_change),
        display(sprintf('    %s: %f', network.metabolites{ind_change(it)}, mu0_change(ind_change(it)))); 
      end
    end
  end
end

log_Keq_change = log10(r.Keq./r_orig.Keq); 
ind_change = find(isfinite(log_Keq_change) .* abs(log_Keq_change) > log10(threshold));
if length(ind_change),
display(sprintf('  Fold changes of Keq values (showing |fold change| > %f)',threshold));
 for it = 1:length(ind_change),
   display(sprintf('    %s: %f', network.actions{ind_change(it)},10.^log_Keq_change(ind_change(it)))); 
 end
end

%display(sprintf('  Kcat values',threshold));
log_Kcatf_change = log10(r.Kcatf./r_orig.Kcatf); 
ind_change = find(isfinite(log_Kcatf_change) .* abs(log_Kcatf_change) > log10(threshold));
if length(ind_change),
display(sprintf('    Fold changes of Kcatf values (showing |fold change| > %f)',threshold));
 for it = 1:length(ind_change),
   display(sprintf('    %s: %f', network.actions{ind_change(it)},10.^log_Kcatf_change(ind_change(it)))); 
 end
end

if find(r.Kcatf < 1.01 * lower_bound(i_Kcatf)),
  display('    Kcatf values close to lower bound');
  mytable(network.actions(find(r.Kcatf < 1.01 * lower_bound(i_Kcatf))),0)
else
 %% display('    No Kcatf values close to lower bound');
end

if find(r.Kcatf > 0.99 * upper_bound(i_Kcatf)),
  display('    Kcatf values close to upper bound');
  mytable(network.actions(find(r.Kcatf > 0.99 * upper_bound(i_Kcatf))),0)
else
  %%display('    No Kcatf values close to upper bound');
end

log_Kcatr_change = log10(r.Kcatr./r_orig.Kcatr); 
ind_change = find(isfinite(log_Kcatr_change) .* abs(log_Kcatr_change) > log10(threshold));
if length(ind_change),
display(sprintf('  Fold changes of Kcatr values (showing |fold change| > %f)',threshold));
 for it = 1:length(ind_change),
   display(sprintf('    %s: %f', network.actions{ind_change(it)},10.^log_Kcatr_change(ind_change(it)))); 
 end
end

log_KV_change = log10(r.KV./r_orig.KV); 
ind_change = find(isfinite(log_KV_change) .* abs(log_KV_change) > log10(threshold));
if length(ind_change),
  display(sprintf('  Fold changes of KV values (showing |fold change| > %f)',threshold));
  for it = 1:length(ind_change),
    display(sprintf('    %s: %f', network.actions{ind_change(it)},10.^log_KV_change(ind_change(it)))); 
  end
end

log_KM_change = log10(full(r.KM./r_orig.KM));
log_KM_change(~isfinite(log_KM_change)) = 0;
indices = find(abs(log_KM_change(:))>log10(threshold));
if length(indices), 
display(sprintf('  Fold changes of KM values (showing |fold change| > %f)',threshold));
[~,order] = sort(abs(log_KM_change(indices)));
indices = indices(order(end:-1:1));
[ind_i,ind_j] = ind2sub(size(log_KM_change), indices);
for it = 1:length(indices),
 display(sprintf('    %s / %s: %f', network.actions{ind_i(it)}, network.metabolites{ind_j(it)}, 10.^log_KM_change(indices(it)))); 
end
end

log_KA_change = log10(full(r.KA./r_orig.KA));
log_KA_change(~isfinite(log_KA_change)) = 0;
indices = find(abs(log_KA_change(:))>log10(threshold));
[~,order] = sort(abs(log_KA_change(indices)));
indices = indices(order(end:-1:1));
if length(indices), 
display(sprintf('  Fold changes of KA values (showing |fold change| > %f)',threshold));
[ind_i,ind_j] = ind2sub(size(log_KA_change), indices);
for it = 1:length(indices),
 display(sprintf('    %s / %s: %f', network.actions{ind_i(it)}, network.metabolites{ind_j(it)}, 10.^log_KA_change(indices(it)))); 
end
end

log_KI_change = log10(full(r.KI./r_orig.KI));
log_KI_change(~isfinite(log_KI_change)) = 0;
indices = find(abs(log_KI_change(:))>log10(threshold));
[~,order] = sort(abs(log_KI_change(indices)));
indices = indices(order(end:-1:1));
if length(indices), 
display(sprintf('  Fold changes of KI values (showing |fold change| > %f)',threshold));
[ind_i,ind_j] = ind2sub(size(log_KI_change), indices);
for it = 1:length(indices),
 display(sprintf('    %s / %s: %f', network.actions{ind_i(it)}, network.metabolites{ind_j(it)}, 10.^log_KI_change(indices(it)))); 
end
end

if isfield(r,'c'), 
if isfield(r_orig,'c'), 
  log_c_change = log10(r.c./r_orig.c);
  ind_change = find(isfinite(log_c_change) .* abs(log_c_change)>log10(threshold));
  if length(ind_change),
    display(sprintf('  Fold changes of c values (showing |fold change| > %f)',threshold));
 for it = 1:length(ind_change),
   display(sprintf('    %s: %f', network.metabolites{ind_change(it)}, 10.^log_c_change(ind_change(it)))); 
 end
 end
end
end


if isfield(r,'u'), 
if isfield(r_orig,'u'), 
  log_u_change = log10(r.u ./r_orig.u); 
  ind_change = find(isfinite(log_u_change) .* abs(log_u_change)>log10(threshold));
  if length(ind_change),
    display(sprintf('  Fold changes of u values (showing |fold change| > %f)',threshold));
    for it = 1:length(ind_change),
      display(sprintf('    %s: %f', network.actions{ind_change(it)},10.^log_u_change(ind_change(it)))); 
    end
  end
end
end

if length(network.actions)>1,

if show_graphics,

  [ni,nj] = subplot_n(4+show_KA+show_KI+show_KV+2*show_concentrations);
  figure(1); clf;

  subplot(ni,nj,1); plot(r_orig.Keq,  r.Keq, 'ro'); 
  title('Keq'); xlabel('Original data'); ylabel('Balanced values'); 
  set(gca, 'XScale','log','YScale','log'); 
  hold on; a = [min(r.Keq) max(r.Keq)]; plot([a(1) a(2)],[a(1) a(2)],'-k'); axis tight; 
  
  subplot(ni,nj,2); plot(r_orig.Kcatf,r.Kcatf,'ro'); 
  title('Kcatf'); xlabel('Original data'); ylabel('Balanced values');
  set(gca, 'XScale','log','YScale','log'); 
  hold on; a = [min(r.Kcatf) max(r.Kcatf)]; plot([a(1) a(2)],[a(1) a(2)],'-k'); axis tight; 

  subplot(ni,nj,3); plot(r_orig.Kcatr,r.Kcatr,'ro'); 
  title('Kcatr'); xlabel('Original data'); ylabel('Balanced values');
  set(gca, 'XScale','log','YScale','log'); 
  hold on; a = [min(r.Kcatr) max(r.Kcatr)]; plot([a(1) a(2)],[a(1) a(2)],'-k'); axis tight; 

  subplot(ni,nj,4); plot(r_orig.KM(:),r.KM(:),'ro'); 
  title('KM'); xlabel('Original data'); ylabel('Balanced values'); 
  set(gca, 'XScale','log','YScale','log'); 
  hold on; a = [min(r.KM(r.KM>0)), max(r.KM(:))];
  plot([a(1) a(2)],[a(1) a(2)],'-k');
  axis tight; 

  nk = 4;
  
  if show_KA,
    nk = nk + 1;
    subplot(ni,nj,nk); 
    plot(r_orig.KA(:),r.KA(:),'ro'); 
    title('KA'); xlabel('Original data'); ylabel('Balanced values');
    set(gca, 'XScale','log','YScale','log'); 
    hold on; a = [min(r.KA(r.KA>0)), max(r.KA(:))]; plot([a(1) a(2)],[a(1) a(2)],'-k'); axis tight; 
  end
  
  if show_KI,
    nk = nk + 1;
    subplot(ni,nj,nk); 
    plot(r_orig.KI(:),r.KI(:),'ro'); 
    title('KI'); xlabel('Original data'); ylabel('Balanced values');
    set(gca, 'XScale','log','YScale','log'); 
    hold on; a = [min(r.KI(r.KI>0)), max(r.KI(:))]; plot([a(1) a(2)],[a(1) a(2)],'-k'); axis tight; 
  end

  if show_KV,
    nk = nk + 1;
    subplot(ni,nj,nk); 
    plot(r_orig.KV,r.KV,'ro'); 
    title('KV'); xlabel('Original data'); ylabel('Balanced values');
    set(gca, 'XScale','log','YScale','log'); 
    hold on; a = [min(r.KV) max(r.KV)]; plot([a(1) a(2)],[a(1) a(2)],'-k'); axis tight; 
  end

  if show_concentrations,
    nk = nk + 1;
    subplot(ni,nj,nk); 
    plot(r_orig.c,r.c,'ro'); 
    title('c'); xlabel('Original data'); ylabel('Balanced values');
    set(gca, 'XScale','log','YScale','log'); 
    hold on; a = [min(r.c) max(r.c)]; plot([a(1) a(2)],[a(1) a(2)],'-k'); axis tight; 
  
      nk = nk + 1;
    subplot(ni,nj,nk); 
    plot(r_orig.u,r.u,'ro'); 
    title('u'); xlabel('Original data'); ylabel('Balanced values');
    set(gca, 'XScale','log','YScale','log'); 
    hold on; a = [min(r.u) max(r.u)]; plot([a(1) a(2)],[a(1) a(2)],'-k'); axis tight; 
  end

  figure(2); clf 
  %% blue bars:     original 
  %% beige bars: balanced

  subplot(ni,nj,1); hold on;
  edges = log10(lower_bound(i_Keq)):1:log10(upper_bound(i_Keq));
  bar(edges+0.5,[histc(log10(r.Keq), edges), histc(log10(r_orig.Keq), edges)],'grouped');
  title('log_{10} Keq'); a = axis; 
  plot(log10(lower_bound(i_Keq)) *[1 1],[0,a(4)],'k-');
  plot(log10(upper_bound(i_Keq)) *[1 1],[0,a(4)],'k-');
  plot(log10(prior_median(i_Keq)) *[1 1],[0,a(4)],'b-');
  plot([log10(prior_median(i_Keq)) + prior_std(i_Keq) *[-1,1] ], 0.95*a(4)*[1,1],'b-','Linewidth',2);
  axis([log10(lower_bound(i_Keq))-1,log10(upper_bound(i_Keq))+1,0,a(4)]);
  
  subplot(ni,nj,2); hold on;
  edges = log10(lower_bound(i_Kcatf)):0.5:log10(upper_bound(i_Kcatf));
  bar(edges+0.25,[histc(log10(r.Kcatf), edges), histc(log10(r_orig.Kcatf), edges)],'grouped'); 
  title('log_{10} Kcatf'); a = axis; 
  plot(log10(lower_bound(i_Kcatf)) *[1 1],[0,a(4)],'k-');
  plot(log10(upper_bound(i_Kcatf)) *[1 1],[0,a(4)],'k-');
  plot(log10(prior_median(i_Kcatf)) *[1 1],[0,a(4)],'b-');
  plot([log10(prior_median(i_Kcatf)) + prior_std(i_Kcatf) * [-1,1] ], 0.95*a(4)*[1,1],'b-','Linewidth',2);
  axis([log10(lower_bound(i_Kcatf))-1,log10(upper_bound(i_Kcatf))+1,0,a(4)]);

  subplot(ni,nj,3); hold on;
  edges = log10(lower_bound(i_Kcatr)):0.5:log10(upper_bound(i_Kcatr));
  bar(edges+0.25,[histc(log10(r.Kcatr), edges), histc(log10(r_orig.Kcatr), edges)],'grouped');
  title('log_{10} Kcatr'); a = axis; 
  plot(log10(lower_bound(i_Kcatr)) *[1 1],[0,a(4)],'k-');
  plot(log10(upper_bound(i_Kcatr)) *[1 1],[0,a(4)],'k-');
  plot(log10(prior_median(i_Kcatr)) *[1 1],[0,a(4)],'b-');
  plot([log10(prior_median(i_Kcatr)) + prior_std(i_Kcatr) *[-1,1] ], 0.95*a(4)*[1,1],'b-','Linewidth',2);
  axis([log10(lower_bound(i_Kcatr))-1,log10(upper_bound(i_Kcatr))+1,0,a(4)]);

  subplot(ni,nj,4); hold on;
  edges = log10(lower_bound(i_KM)):0.5:log10(upper_bound(i_KM));
  bar(edges+0.25,[histc(full(log10(r.KM(r.KM~=0))), edges), histc(log10(full(r_orig.KM(r_orig.KM~=0))), edges)],'grouped');
  title('log_{10} KM'); a = axis; 
  plot(log10(lower_bound(i_KM)) *[1 1],[0,a(4)],'k-');
  plot(log10(upper_bound(i_KM)) *[1 1],[0,a(4)],'k-');
  plot(log10(prior_median(i_KM)) *[1 1],[0,a(4)],'b-');
  plot([log10(prior_median(i_KM)) + prior_std(i_KM) *[-1,1] ], 0.95*a(4)*[1,1],'b-','Linewidth',2);
  axis([log10(lower_bound(i_KM))-1,log10(upper_bound(i_KM))+1,0,a(4)]);

  nk = 4;
  if show_KA,
    nk = nk + 1;
    subplot(ni,nj,nk); 
    hold on;
  edges = log10(lower_bound(i_KA)):0.5:log10(upper_bound(i_KA));
  bar(edges+0.25,[histc(full(log10(r.KA(r.KA~=0))), edges), histc(full(log10(r_orig.KA(r_orig.KA~=0))), edges)],'grouped');
  title('log_{10} KA'); a = axis; 
  plot(log10(lower_bound(i_KA)) *[1 1],[0,a(4)],'k-');
  plot(log10(upper_bound(i_KA)) *[1 1],[0,a(4)],'k-');
  plot(log10(prior_median(i_KA)) *[1 1],[0,a(4)],'b-');
  plot([log10(prior_median(i_KA)) + prior_std(i_KA) *[-1,1] ], 0.95*a(4)*[1,1],'b-','Linewidth',2);
  axis([log10(lower_bound(i_KA))-1,log10(upper_bound(i_KA))+1,0,a(4)]);
  end
  
  if show_KI,
    nk = nk + 1;
    subplot(ni,nj,nk); 
 hold on;
  edges = log10(lower_bound(i_KI)):0.5:log10(upper_bound(i_KI));
  bar(edges+0.25,[histc(full(log10(r.KI(r.KI~=0))), edges), histc(full(log10(r_orig.KI(r_orig.KI~=0))), edges)],'grouped');
  title('log_{10} KI'); a = axis; 
  plot(log10(lower_bound(i_KI)) *[1 1],[0,a(4)],'k-');
  plot(log10(upper_bound(i_KI)) *[1 1],[0,a(4)],'k-');
  plot(log10(prior_median(i_KI)) *[1 1],[0,a(4)],'b-');
  plot([log10(prior_median(i_KI)) + prior_std(i_KI) *[-1,1] ], 0.95*a(4)*[1,1],'b-','Linewidth',2);
  axis([log10(lower_bound(i_KI))-1,log10(upper_bound(i_KI))+1,0,a(4)]);
  end

  if show_KV,
    nk = nk + 1;
    subplot(ni,nj,nk); 
 hold on;
  edges = log10(lower_bound(i_KV)):0.5:log10(upper_bound(i_KV));
  bar(edges+0.25,[histc(log10(r.KV), edges), histc(log10(r_orig.KV), edges)],'grouped');
  title('log_{10} KV'); a = axis; 
  plot(log10(lower_bound(i_KV)) *[1 1],[0,a(4)],'k-');
  plot(log10(upper_bound(i_KV)) *[1 1],[0,a(4)],'k-');
  plot(log10(prior_median(i_KV)) *[1 1],[0,a(4)],'b-');
  plot([log10(prior_median(i_KV)) + prior_std(i_KV) *[-1,1] ], 0.95*a(4)*[1,1],'b-','Linewidth',2);
  axis([log10(lower_bound(i_KV))-1,log10(upper_bound(i_KV))+1,0,a(4)]);
  end

  colormap([0.86, 0.797, 0.625; 0.6,0.6, 1.0]);

end 

if show_concentrations,
  
  %% blue bars:     original 
  %% beig bars: balanced
  
  nk = nk + 1;
  subplot(ni,nj,nk); 
  hold on;
  edges = log10(lower_bound(i_c)):1:log10(upper_bound(i_c));
  bar(edges+0.5,[histc(log10(r.c), edges), histc(log10(r_orig.c), edges)],'grouped');
  title('log_{10} c'); a = axis; 
  plot(log10(lower_bound(i_c)) *[1 1],[0,a(4)],'k-');
  plot(log10(upper_bound(i_c)) *[1 1],[0,a(4)],'k-');
  plot(log10(prior_median(i_c)) *[1 1],[0,a(4)],'b-');
  plot([log10(prior_median(i_c)) + prior_std(i_c) *[-1,1] ], 0.95*a(4)*[1,1],'b-','Linewidth',2);
  axis([log10(lower_bound(i_c))-1,log10(upper_bound(i_c))+1,0,a(4)]);
  
  nk = nk + 1;
  subplot(ni,nj,nk); 
hold on;
  edges = log10(lower_bound(i_u)):0.5:log10(upper_bound(i_u));
  bar(edges+0.25,[histc(log10(r.u), edges), histc(log10(r_orig.u), edges)],'grouped'); 
  title('log_{10} u'); a = axis; 
  plot(log10(lower_bound(i_u)) *[1 1],[0,a(4)],'k-');
  plot(log10(upper_bound(i_u)) *[1 1],[0,a(4)],'k-');
  plot(log10(prior_median(i_u)) *[1 1],[0,a(4)],'b-');
  plot([log10(prior_median(i_u)) + prior_std(i_u) * [-1,1] ], 0.95*a(4)*[1,1],'b-','Linewidth',2);
  axis([log10(lower_bound(i_u))-1,log10(upper_bound(i_u))+1,0,a(4)]);

  colormap([0.86, 0.797, 0.625; 0.6,0.6, 1.0]);

end

else 
  display(sprintf('The model contains less than two reactions; no graphics shown'));
end
```
