## Supplementary material for "In-depth computational analysis of natural and artificial carbon fixation pathways": MATLAB files: parameter_balancing_compare_python_matlab.m

```
function parameter_balancing_compare_python_matlab(pb_output_file_matlab,pb_output_file_python)
  
sort_by_columns1 = {'QuantityType', 'Reaction', 'Compound'};
sort_by_columns2 = {'QuantityType', 'Reaction:SBML:reaction:id', 'Compound:SBML:species:id'};
show_columns_list = {'Mode', 'UnconstrainedGeometricMean'};%, 'UnconstrainedGeometricStd'}
sbtab_table_diff(pb_output_file_matlab,pb_output_file_python, sort_by_columns1, sort_by_columns2, show_columns_list);
```
