## Supplementary material for "In-depth computational analysis of natural and artificial carbon fixation pathways": MATLAB files: parameter_balancing_constrained_sampling.m

```
function [q_sample, xmodel_sample, xdata_sample, kinetics_sample, v_sample, q_min, q_max] = parameter_balancing_constrained_sampling(task,res,options,parameter_prior)

% [q_sample, xmodel_sample, xdata_sample, kinetics_sample, v_sample, q_min, q_max] = parameter_balancing_constrained_sampling(task,res,options,parameter_prior)

eval(default('options','struct','parameter_prior',' biochemical_parameter_prior'));

options_default.n_sample = 1000;
options_default.n_warm   = [];
options_default.n_pick   = 10;
options_default.q_width  = 10;
options_default.compute_reaction_velocities = 0;
options_default.flag_artificial_centering = 0;
options_default.insert_pseudo_values = 0;
options_default.sampling_type = 'gaussian';
options_default.start_sampling_near_mode = 0;
options_default.try_rejection_sampling = 0;

options = join_struct(options_default,options);

% use all lower and upper values as explicit constraints

xconstraints = [-task.xlower.value_nat; ...
                 task.xupper.value_nat; ];

Qconstraints = [-task.Q_xlower_q; ...
                 task.Q_xupper_q;];

if options.insert_pseudo_values,

xconstraints = [xconstraints; ...
                -task.xall.lower_nat; ...
                 task.xall.upper_nat;];

Qconstraints = [Qconstraints; ...
                -task.Q_xall_q; ...
                 task.Q_xall_q];

end

ind_exact    = find(task.xdata.std < 10^-3);
if ind_exact,
  display('Data points with standard deviations <10^-3 found. Using equality constraints.'); 
  x_exact = task.xdata.mean(ind_exact);
  Q_exact = task.Q_xdata_q(ind_exact,:);
  ind_nonexact = find(task.xdata.std >= 10^-3);
else
  x_exact = [];
  Q_exact = [];
end

q_mode  = res.q_posterior.mode;
q_mean  = res.q_posterior.mean;
q_cov   = res.q_posterior.cov;
q_std   = sqrt(diag(q_cov));
q_lower = q_mode - options.q_width * q_std;
q_upper = q_mode + options.q_width * q_std;

if options.start_sampling_near_mode,
  q_start = res.q_posterior.mode; 
else, 
  q_start = [];
end

switch options.sampling_type,
  
  case 'gaussian',
    
    display('Running sampling with Gaussian distribution and constraints');
    %% call hit and run directly
    %% [q_sample, q_min, q_max] = convex_sampling_hit_and_run(Qconstraints, xconstraints, Q_exact, x_exact, q_lower, q_upper, q_mean, q_cov, options.n_sample, options.n_warm,options.n_pick,options.flag_artificial_centering, q_start);
    %% call convex_sampling (remove equality constraints first)
    ooptions         = options;
    ooptions.x_mean  = q_mean;
    ooptions.x_cov   = q_cov;
    ooptions.x_start = q_start;
    [q_sample, q_min, q_max] = convex_sampling(Qconstraints, xconstraints, Q_exact, x_exact, options.n_sample, q_lower, q_upper, 1, 'hit-and-run', ooptions);
    
  case 'uniform',
    
    display('Running uniform sampling');
    switch options.try_rejection_sampling,
      case 1,
        display('Using rejection sampling instead of hit-and run');
        [q_sample, q_min, q_max] = convex_sampling(Qconstraints, xconstraints, Q_exact, x_exact,options.n_sample,q_lower, q_upper,0);
      case 0,
        display('Using hit-and run sampling');
        %% call hit and run directly
        %% [q_sample, q_min, q_max] = convex_sampling_hit_and_run(Qconstraints, xconstraints, Q_exact, x_exact, q_lower, q_upper, [], [], options.n_sample, options.n_warm,options.n_pick,options.flag_artificial_centering, q_start );
        %% call convex_sampling (remove equality constraints first)
        ooptions         = options;
        ooptions.x_mean  = [];
        ooptions.x_cov   = [];
        ooptions.x_start = q_start;
        [q_sample, q_min, q_max] = convex_sampling(Qconstraints, xconstraints, Q_exact, x_exact,options.n_sample,q_lower, q_upper,1,'hit-and-run',ooptions);   end
  
end

xmodel_sample = task.Q_xmodel_q * q_sample;
xdata_sample  = task.Q_xdata_q  * q_sample;


% -----------------------------------------------------------------------
% translate the sampled model values back to kinetic constants

[nr,nm,nx,ind_KM,ind_KA,ind_KI,nKM,nKA,nKI] = network_numbers(task.network);

num_model = parameter_balancing_quantity_numbers(task.model_quantities,parameter_prior,task.network);

for it = 1:length(task.model_quantities),
  my_quantity     = task.model_quantities{it};
  ind             = find(strcmp(my_quantity,parameter_prior.QuantityType));
  my_scaling      = parameter_prior.Scaling{ind};
  my_symbol       = parameter_prior.Symbol{ind};
  my_indices      = task.xmodel.indices.(my_symbol);
  my_x_sample     = xmodel_sample(my_indices,:);

  if strcmp( my_scaling, 'Logarithmic'),
    my_x_sample   = exp(my_x_sample);
  else
    my_x_sample   = my_x_sample;
  end
  
  switch my_symbol, 
    case 'KM', indices = ind_KM;
    case 'KA', indices = ind_KA;
    case 'KI', indices = ind_KI;
  end

  switch my_symbol, 
    case {'KM'},
      my_x_sample  =  exp(xmodel_sample(task.xmodel.indices.KM,:));
    case {'KA'},
      my_x_sample  =  exp(xmodel_sample(task.xmodel.indices.KA,:));
    case {'KI'},
      my_x_sample  =  exp(xmodel_sample(task.xmodel.indices.KI,:));
  end

  kinetics_sample.(my_symbol)   = my_x_sample;
  
end

if options.compute_reaction_velocities,
  my_kinetics = task.network.kinetics;
  if strcmp('cs',my_kinetics.type),
    [v_sample] = parameter_balancing_sample_models(task,kinetics_sample,struct('sample_models','0'));
  else
    error('Kinetics not supported');
  end
else,
  v_sample = [];
end
```
