## Supplementary material for "In-depth computational analysis of natural and artificial carbon fixation pathways": MATLAB files: parameter_balancing_construct_Q_matrix.m

```
function Q = parameter_balancing_construct_Q_matrix(quantities, basic_quantities, parameter_prior, network)

% Q = parameter_balancing_construct_Q_matrix(quantities, basic_quantities, parameter_prior, network)

result = parameter_balancing_process_matrix(parameter_prior);

i1   = label_names(quantities,result.all_quantities);
i2   = label_names(basic_quantities,result.all_basic_quantities);

num1 = parameter_balancing_quantity_numbers(quantities,parameter_prior,network);
num2 = parameter_balancing_quantity_numbers(basic_quantities,parameter_prior,network);

my_matrix_terms = result.matrix_terms(i1,i2);

model_matrices = parameter_balancing_model_matrices(network);

Nt         = model_matrices.Nt  ;
I_species  = model_matrices.I_species ;
I_reaction = model_matrices.I_reaction ;
I_KM       = model_matrices.I_KM ;
I_KA       = model_matrices.I_KA ;
I_KI       = model_matrices.I_KI ;
Nkm        = model_matrices.Nkm ;
absNkm     = model_matrices.absNkm;
Nft        = model_matrices.Nft ;
Nrt        = model_matrices.Nrt ;
h          = model_matrices.h   ;
RT         = model_matrices.RT  ;

Q = [];
for it1 = 1:length(quantities),
  Q_row = [];
  for it2 = 1:length(basic_quantities),
    switch my_matrix_terms{it1,it2},
      case '0',  Q_row = [Q_row, zeros(num1(it1),num2(it2))]; 
      otherwise, Q_row = [Q_row, eval( my_matrix_terms{it1,it2} )]; 
    end
  end
  Q = [Q; Q_row];  
end
```
