## Supplementary material for "In-depth computational analysis of natural and artificial carbon fixation pathways": MATLAB files: parameter_balancing_graphics1.m

```
function parameter_balancing_graphics1(task,res)

figure(1); clf
subplot(2,1,1); plot(task.q.prior.mean,'c'); hold on; plot(res.q_posterior.mean,'b--'); ylabel('Mean'); title('Basic quantities')
legend('Prior','Posterior');
set(gca,'XTick',cumsum([0;task.q.numbers(1:end-1)]),'XTickLabel',fieldnames(task.q.indices));
subplot(2,1,2); plot(task.q.prior.std,'c');  hold on; plot(res.q_posterior.std,'b--'); ylabel('Std'); 
legend('Prior','Posterior');
set(gca,'XTick',cumsum([0;task.q.numbers(1:end-1)]),'XTickLabel',fieldnames(task.q.indices),'YScale','Log');

figure(2); clf
subplot(2,1,1); plot(task.xdata.mean,'r'); hold on; plot(res.xdata_posterior.mean,'b--'); ylabel('Mean'); title('Data quantities') 
legend('Data','Posterior');
set(gca,'XTick',cumsum([0;task.xdata.numbers(1:end-1)]),'XTickLabel',fieldnames(task.xdata.indices));
subplot(2,1,2); plot(task.xdata.std,'r');  hold on; plot(res.xdata_posterior.std,'b--'); ylabel('Std'); 
legend('Data','Posterior');
set(gca,'XTick',cumsum([0;task.xdata.numbers(1:end-1)]),'XTickLabel',fieldnames(task.xdata.indices),'YScale','Log');

figure(3); clf
subplot(2,1,1); plot(res.xmodel_posterior.mean,'b');ylabel('Mean');  title('Model quantities')
legend('Posterior');
set(gca,'XTick',cumsum([0;task.xmodel.numbers(1:end-1)]),'XTickLabel',fieldnames(task.xmodel.indices));
subplot(2,1,2); plot(res.xmodel_posterior.std,'b'); ylabel('Std'); 
legend('Posterior');
set(gca,'XTick',cumsum([0;task.xmodel.numbers(1:end-1)]),'XTickLabel',fieldnames(task.xmodel.indices),'YScale','Log');
```
