## Supplementary material for "In-depth computational analysis of natural and artificial carbon fixation pathways": MATLAB files: parameter_balancing_Keq.m

```
function [Keq, mu0, c, my_kinetic_data] = parameter_balancing_Keq(network, filename, options)

% [Keq, mu0, c, my_kinetic_data] = parameter_balancing_Keq(network, filename,options)
%
% Convenience function for using parameter balancing to obtain equilibrium constants
% and concentrations for a model
% 
% The code assumes that the network structure contains KEGG IDs and uses
% SBtab data files supplied that can contain data on standard chemical potentials,
% equilibrium constants, concentrations, and reaction affinities
%
% Fields of options:
%   options.ind_water           (indices of metabolites representing water)
%   options.data_refer_to_molar = 0;    (flag)
%   options.flag_pseudo_value   = 0;    (flag; use pseudo values?)
%   options.conc_min            = 0.;   (mM)
%   options.conc_max            = 10^10;(mM)
%   options.sigma_mu0           = 3;    error of mu0 values (kJ/mol); 3 for alberty data
%
% my_kinetic_data: data and assumptions finally used in the optimisation task
%
% Code originally from: parameter_balancing_thermodynamic

eval(default('options','struct'));

options_default.data_refer_to_molar = 0;
options_default.flag_pseudo_values  = 0;
options_default.sigma_mu0           = 3;%    error of mu0 values (kJ/mol); 3 for alberty data

options = join_struct(options_default,options);


% ------------------------------------------------------------------------

[nm,nr] = size(network.N);


% ------------------------------------------------------------------------
% read standard chemical potentials 

% load gibbs free energies of formation ... this requires metabolite KEGG IDs in the model!

data_quantities = {'standard chemical potential','equilibrium constant', 'concentration'}';
parameter_prior   = biochemical_parameter_prior;
kinetic_data    = kinetic_data_load(data_quantities, parameter_prior, network, filename, 0, 1);

% for which metabolites do we have standard chemical potentials?
% mu0 = kinetic_data.mu0.median;
% figure(2); netgraph_concentrations(network_CoHid,isfinite(mu0),[],1,gp) 

if options.data_refer_to_molar,

  ind_cor = setdiff(1:nm,options.ind_water);

  kinetic_data.mu0.median(ind_cor)  = kinetic_data.mu0.median(ind_cor) - RT * log(1000); 
  kinetic_data.mu0.mean(ind_cor)    = kinetic_data.mu0.mean(ind_cor)   - RT * log(1000); 
  kinetic_data.mu0.lower(ind_cor)   = kinetic_data.mu0.lower(ind_cor)  - RT * log(1000); 
  kinetic_data.mu0.upper(ind_cor)   = kinetic_data.mu0.upper(ind_cor)  - RT * log(1000); 
  kinetic_data.c.median             = kinetic_data.c.median   * 1000; 
  kinetic_data.c.mean               = kinetic_data.c.mean     * 1000; 
  kinetic_data.c.std                = kinetic_data.c.std      * 1000; 
  kinetic_data.c.lower              = kinetic_data.c.lower    * 1000; 
  kinetic_data.c.upper              = kinetic_data.c.upper    * 1000; 
  kinetic_data.c.mean_ln            = kinetic_data.c.mean_ln  + log(1000); 
  kinetic_data.c.lower_ln           = kinetic_data.c.lower_ln + log(1000); 
  kinetic_data.c.upper_ln           = kinetic_data.c.upper_ln + log(1000); 
  
  kinetic_data = concentration_sampling_update_kinetic_data(kinetic_data, network, v, options);

end

% -----------------------
% fix mu0 values and concentrations exactly at data values
% TOO SMALL VALUES HERE CAN LEAD TO NUMERICAL PROBLEMS LATER ON 
% IN PARAMETER BALANCING (QUADPROG)

kinetic_data.mu0.std(find(isfinite(kinetic_data.mu0.std)))   = 10^-4;
kinetic_data.c.std(find(isfinite(kinetic_data.c.std)))       = 10^-4;
kinetic_data.c.std_ln(find(isfinite(kinetic_data.c.std_ln))) = 10^-4;


% ------------------------------------------------------------------------
% Determine consistent parameter set by parameter balancing

parameter_prior     = biochemical_parameter_prior;
model_quantities  = {'standard chemical potential','equilibrium constant', 'concentration'}';
data_quantities   = {'standard chemical potential','equilibrium constant', 'concentration'}';
basic_quantities  = {'standard chemical potential','concentration'}';

my_kinetic_data = kinetic_data;

% prepare data for parameter balancing
parameter_prior.LowerBound{parameter_prior.symbol_index.c}   = '0.001';
parameter_prior.UpperBound{parameter_prior.symbol_index.c}   = '100';
parameter_prior.LowerBound{parameter_prior.symbol_index.Keq} = '0.000001';
parameter_prior.UpperBound{parameter_prior.symbol_index.Keq} = '1000000';
parameter_prior.PriorStd{parameter_prior.symbol_index.Keq}   = '0.05';

my_kinetic_data.mu0.std = options.sigma_mu0 * ones(nm,1);

my_kinetic_data = kinetic_data_complete(my_kinetic_data,parameter_prior,options.flag_pseudo_values,network);

my_kinetic_data.c.lower    = 0.0001 * ones(nm,1);
my_kinetic_data.c.upper    = 100 * ones(nm,1);
my_kinetic_data.c.lower_ln = log(0.0001) * ones(nm,1);
my_kinetic_data.c.upper_ln = log(100) * ones(nm,1);

network.kinetics = set_kinetics(network, 'cs');
task = parameter_balancing_task(network, my_kinetic_data, parameter_prior, model_quantities, basic_quantities);
res  = parameter_balancing(task, parameter_prior, struct('insert_pseudo_values',0));

mu0 = res.kinetics_posterior_mode.mu0;
Keq = res.kinetics_posterior_mode.Keq;
c   = res.kinetics_posterior_mode.c;
```
