## Supplementary material for "In-depth computational analysis of natural and artificial carbon fixation pathways": MATLAB files: parameter_balancing_kinetic_data_show.m

```
function parameter_balancing_kinetic_data_show(kinetic_data)

% parameter_balancing_kinetic_data_show(kinetic_data)

fn = fieldnames(kinetic_data);

display(sprintf('Median values'))


for it = 1:length(fn),
  my_fn = fn{it};
  display(sprintf('%s',my_fn))
  ind = find(isfinite( kinetic_data.(my_fn).mean));
  values = kinetic_data.(my_fn).median(ind)
end
```
