## Supplementary material for "In-depth computational analysis of natural and artificial carbon fixation pathways": MATLAB files: parameter_balancing_model_matrices.m

```
function model_matrices = parameter_balancing_model_matrices(network)

[nr,nm,nx,KM_indices,KA_indices,KI_indices,nKM,nKA,nKI] = network_numbers(network);

model_matrices.Nt         = sparse(network.N');
model_matrices.I_species  = speye(nm);
model_matrices.I_reaction = speye(nr);
model_matrices.I_KM       = speye(nKM);
model_matrices.I_KA       = speye(nKA);
model_matrices.I_KI       = speye(nKI);
model_matrices.Nkm        = sparse(zeros(nr,nKM));
[r_ind,m_ind] = ind2sub(size(model_matrices.Nt),KM_indices);
for it = 1:length(KM_indices),
  model_matrices.Nkm(r_ind(it),it) = model_matrices.Nt(KM_indices(it));
end
model_matrices.absNkm     = abs(model_matrices.Nkm );
model_matrices.Nft        = sparse(abs(network.N') .* double([network.N'<0]));
model_matrices.Nrt        = sparse(    network.N'  .* double([network.N'>0]));
model_matrices.RT         = RT;

model_matrices.h          = speye(nr);
if isfield(network,'kinetics'),
if isfield(network.kinetics,'h'),
  model_matrices.h          = sparse(diag(network.kinetics.h));
end
end
  
[itr,itm] = ind2sub(size(network.N'),KM_indices);
for it = 1:length(KM_indices), 
  model_matrices.Z(itr(it),it) = network.N(itm(it),itr(it));
end
```
