## Supplementary material for "In-depth computational analysis of natural and artificial carbon fixation pathways": MATLAB files: parameter_balancing_output.m

```
function [r_mode, r_mean, r_std, r_geom_mean, r_geom_std, r_orig, r_samples, r_flux_adjusted, r_flux_adjusted_std]  = parameter_balancing_output(res, kinetic_data_orig, options)
  
% [r_mode, r_mean, r_std, r_geom_mean, r_geom_std, r_orig, r_samples, r_flux_adjusted, r_flux_adjusted_std]  = parameter_balancing_output(res,kinetic_data_orig,options)
%
% Convert parameter sets, previously obtained by parameter balancing, into the format 
% used to describe kinetic parameters in the Metabolic Network Toolbox.
%
% If option "adjust_to_fluxes" is set, the resulting parameter set (constrained posterior mode)
% is additionally adjusted to yield the predefined flux distribution (vector given in options.v)
  
eval(default('kinetic_data_orig','[]', 'options','struct'));

% ------------------------------------------------
% r: "kinetics" data structure, balanced values

r_mode.type  = options.kinetics;
r_mode.h     = myround(ones(size(res.kinetics.posterior_mode.Keq)));

fn = fieldnames(res.kinetics.posterior_mode);

for it = 1:length(fn),
  r_mode.(fn{it})      = myround(res.kinetics.posterior_mode.(fn{it}));
  r_mean.(fn{it})      = myround(res.kinetics.unconstrained_posterior_mean.(fn{it}));
  r_std.(fn{it})       = myround(res.kinetics.unconstrained_posterior_std.(fn{it}));
  r_geom_mean.(fn{it}) = myround(res.kinetics.unconstrained_posterior_median.(fn{it}));
  r_geom_std.(fn{it})  = myround(res.kinetics.unconstrained_posterior_geom_std.(fn{it}));
end


% ------------------------------------------------
% r_orig: original values

if length(kinetic_data_orig),
  fn = fieldnames(kinetic_data_orig);
  for it = 1:length(fn),
    r_orig.(fn{it})    = myround(kinetic_data_orig.(fn{it}).median   );
  end
  if isfield(options,'Keq_given'),
    if length(options.Keq_given),
      ind_finite = find(isfinite(options.Keq_given));
      r_orig.Keq(ind_finite) = myround(my_options.Keq_given(ind_finite));
    end
  end
  if isfield(r_orig,'dmu0'), 
    r_orig.Keq(isnan(r_orig.Keq)) = myround(exp(-1/RT * r_orig.dmu0(isnan(r_orig.Keq))));
  end
end


% ------------------------------------------------
% r_samples: sampled values

if isfield(options,'n_samples'),
  if options.n_samples,
    r_samples = res.kinetics_posterior_samples;
  else
    r_samples = [];
  end
end

% ----------------------------------------------------------------
% Adjust solution (in struct 'r_mode') to predefined fluxes

if options.adjust_to_fluxes,
  
  v = options.v;
  log_text = [log_text, sprintf('\n  (The balanced kcat values and enzyme levels have been adjusted to the predefined fluxes.)\n  (Assuming rate law of type "%s")',r.type)];
   log_text = [log_text, '\n  (Note that weighting with standard deviations has not yet been implemented)'];
   log_text = [log_text, '\n  (Adjusted enzyme levels may be outside the allowed range)'];
   v_pred = network_velocities(r.c,network,r);
  
   ind_wrong_direction = find(v .* v_pred < 0);
   if ind_wrong_direction,
     network.actions(ind_wrong_direction)
     error('Flux directions do not match predefined fluxes in the above reactions'); 
   end
   v_pred(v==0) = nan; 
   v(v==0)      = nan; 
   %% figure(100);
   %% plot(abs(v),abs(v_pred),'.','MarkerSize',20); set(gca,'XScale','log','YScale','log');
   %% xlabel('Fluxes (predefined)');    xlabel('Fluxes (predicted from balanced steady state)');
   scaling_factors = sqrt(abs(v) ./ abs(v_pred));
   ind = isfinite(scaling_factors);
   r_flux_adjusted = r;
   r_flux_adjusted_std = r_std;
   r_flux_adjusted.KV(ind)    = r_flux_adjusted.KV(ind)    .* scaling_factors(ind);
   r_flux_adjusted.Kcatf(ind) = r_flux_adjusted.Kcatf(ind) .* scaling_factors(ind);
   r_flux_adjusted.Kcatr(ind) = r_flux_adjusted.Kcatr(ind) .* scaling_factors(ind);
   r_flux_adjusted.u(ind)     = r_flux_adjusted.u(ind)     .* scaling_factors(ind);
   r_flux_adjusted_std.KV(ind)    = r_flux_adjusted_std.KV(ind)    .* scaling_factors(ind);
   r_flux_adjusted_std.Kcatf(ind) = r_flux_adjusted_std.Kcatf(ind) .* scaling_factors(ind);
   r_flux_adjusted_std.Kcatr(ind) = r_flux_adjusted_std.Kcatr(ind) .* scaling_factors(ind);
   r_flux_adjusted_std.u(ind)     = r_flux_adjusted_std.u(ind)     .* scaling_factors(ind);
end

% -------------------------------------------------

function myround = myround(x)

myround = round(x,4,'significant');
```
