## Supplementary material for "In-depth computational analysis of natural and artificial carbon fixation pathways": MATLAB files: parameter_balancing_prior.m

```
function [parameter_prior, parameter_prior_filename] = parameter_balancing_prior(omit_quantities, parameter_prior_filename, verbose)

% parameter_prior = parameter_balancing_prior(omit_quantities,parameter_prior_filename)

if ~exist('sbtab_version','file'),
  error('For this function, the SBtab toolbox must be installed');
end

eval(default('omit_quantities','[]','parameter_prior_filename','[]','verbose','0'));

if isempty(parameter_prior_filename),
  parameter_prior_filename = [ pb_DIR 'config/pb_prior.tsv'];
end

if verbose, 
  display(sprintf('o Using parameter prior file %s', parameter_prior_filename));
end

parameter_prior_sbtab = sbtab_table_load(parameter_prior_filename);
parameter_prior       = sbtab_table_get_all_columns(parameter_prior_sbtab);

if isfield(parameter_prior,'PriorGeometricStd'),
  %display('Using geometric standard deviations');
  my_std = log(cell_string2num(parameter_prior.PriorGeometricStd)) / log(10);
  ind = isfinite(my_std);
  parameter_prior.PriorStd(ind) = num2cellstr(my_std(ind));
end

% -----------------------------------------------------------------------------
% omit certain quantities from the prior table

keep = 1:length(parameter_prior.QuantityType);

if length(omit_quantities),
  keep = setdiff(keep,label_names(omit_quantities,parameter_prior.QuantityType));
end

fn = fieldnames(parameter_prior);
for it = 1:length(fn),
  parameter_prior.(fn{it}) = parameter_prior.(fn{it})(keep);
end

for it = 1:length(parameter_prior.Symbol),
  parameter_prior.symbol_index.(parameter_prior.Symbol{it})=it;
end
```
