## Supplementary material for "In-depth computational analysis of natural and artificial carbon fixation pathways": MATLAB files: parameter_balancing_process_matrix.m

```
function result = parameter_balancing_process_matrix(parameter_prior)

% process the formulae
ind_indep_quantities = find(strcmp(parameter_prior.Dependence,'Basic'));
n_quantities         = size(parameter_prior.QuantityType,1);
n_indep_quantities   = length(ind_indep_quantities);

matrix_terms = repmat({},n_quantities,n_indep_quantities);

for it = 1:n_quantities,
  terms = Strsplit(',',strrep(parameter_prior.MatrixInfo{it}(2:end-1),' ',''));  % omit outer brackets
   % omit inner brackets
  for itt = 1:length(terms), 
    terms(itt) = strrep(terms(itt),'[',''); 
    terms(itt) = strrep(terms(itt),']',''); 
  end
  matrix_terms(it,:) = terms;
end

% check if basic parameters are in fact independent ???

result.all_quantities         = parameter_prior.QuantityType;
result.all_basic_quantities   = parameter_prior.QuantityType(ind_indep_quantities);
result.matrix_terms           = matrix_terms;
```
