## Supplementary material for "In-depth computational analysis of natural and artificial carbon fixation pathways": MATLAB files: parameter_balancing_quantities.m

```
function [model_quantities, basic_quantities, data_quantities, pseudo_quantities] = parameter_balancing_quantities(parameter_prior,network,options)

% [model_quantities, basic_quantities, data_quantities, pseudo_quantities] = parameter_balancing_relevant_quantities(parameter_prior,network,options)
% 
% Lists of 
%  - quantities relevant for a model (model_quantities, list of strings),
%  - relevant basic quantities in a model (basic_quantities)
%  - possible quantities in kinetic data / pseudovalues that might be relevant to estimate the basic quantities
%
% Options used
%  options.include_metabolic (default 0) 
%  options.enzymes_explicit  (default 1)
%  options.parametrisation   (default 'catalytic rate constant');

eval(default('parameter_prior','[]','options','struct'));

if isempty(parameter_prior),
  parameter_prior =   biochemical_parameter_prior;
end

options = join_struct(parameter_balancing_options,options);

% ------------------------------------------------
% restrict quantity table to quantities relevant for this model

% which quantities are needed in the model ? 

quantities = parameter_prior.QuantityType; 

keep = ones(size(quantities));

if options.include_metabolic ==0,
  keep = keep .* double(~strcmp(parameter_prior.Constant,'Dynamic'));
end

if options.enzymes_explicit,
  keep(find(strcmp(parameter_prior.QuantityType,'forward maximal velocity')))   = 0;
  keep(find(strcmp(parameter_prior.QuantityType,'reverse maximal velocity')))   = 0;
end

keep_model  = keep;
keep_data   = keep;
keep_basic  = keep;
keep_pseudo = keep;

% -----------------------------------------------------------------------------
% keep_model

keep_model(find(strcmp(parameter_prior.QuantityType,'pH')))   = 0;

keep_model(find(strcmp(parameter_prior.QuantityType,'forward mass action term')))   = 0;
keep_model(find(strcmp(parameter_prior.QuantityType,'reverse mass action term')))   = 0;

keep_model(find(strcmp(parameter_prior.QuantityType,'forward enzyme mass action term'))) = 0;
keep_model(find(strcmp(parameter_prior.QuantityType,'reverse enzyme mass action term'))) = 0;

keep_model(find(strcmp(parameter_prior.QuantityType,'Michaelis constant product'))) = 0;


switch options.parametrisation,
  case 'equilibrium constant',
    keep_model(find(strcmp(parameter_prior.QuantityType,'standard chemical potential')))   = 0;
    keep_model(find(strcmp(parameter_prior.QuantityType,'substrate catalytic rate constant'))) = 0;
    keep_model(find(strcmp(parameter_prior.QuantityType,'product catalytic rate constant'))) = 0;
  case 'standard chemical potential',
    keep_model(find(strcmp(parameter_prior.QuantityType,'equilibrium constant')))   = 0;
    keep_model(find(strcmp(parameter_prior.QuantityType,'substrate catalytic rate constant'))) = 0;
    keep_model(find(strcmp(parameter_prior.QuantityType,'product catalytic rate constant'))) = 0;
  case 'catalytic rate constant',
    %% keep eq. const in order to impose pseudo values 
    %%keep_model(find(strcmp(parameter_prior.QuantityType,'equilibrium constant')))   = 0;
    keep_model(find(strcmp(parameter_prior.QuantityType,'standard chemical potential')))   = 0;
    keep_model(find(strcmp(parameter_prior.QuantityType,'catalytic rate constant geometric mean')))    = 0;
  case 'all',
end

% -----------------------------------------------------------------------------
% keep_basic

keep_basic = keep_basic .* double(strcmp(parameter_prior.Dependence,'Basic'));
is_basic = keep_basic;
keep_basic(find(strcmp(parameter_prior.QuantityType,'pH')))   = 0;


% -----------------------------------------------------------------------------
% keep_data

% omit all quantities marked by UseAsPriorInformation == 0 in prior table

keep_data(find(strcmp(parameter_prior.UseAsPriorInformation,'0')))=0;
%keep_data(find(strcmp(parameter_prior.QuantityType,'catalytic rate constant geometric mean')))   = 0;
keep_data(find(strcmp(parameter_prior.QuantityType,'pH')))   = 0;
keep_data(find(strcmp(parameter_prior.QuantityType,'chemical potential')))   = 0;
keep_data(find(strcmp(parameter_prior.QuantityType,'standard chemical potential')))   = 0;


% -----------------------------------------------------------------------------
% keep_pseudo

% omit all quantities that are basic quantities
keep_pseudo(find(is_basic)) = 0;
% omit all quantities marked by UseAsPriorInformation == 0 in prior table
keep_pseudo(find(strcmp(parameter_prior.UseAsPriorInformation,'0')))=0;


% -----------------------------------------------------------------------------
% basic parameters could be further reduced to those on which any of the 
% model or data parameters depend ...

model_quantities  = quantities(find(keep_model));
basic_quantities  = quantities(find(keep_basic));
data_quantities   = quantities(find(keep_data)); 
pseudo_quantities = quantities(find(keep_pseudo)); 
```
