## Supplementary material for "In-depth computational analysis of natural and artificial carbon fixation pathways": MATLAB files: parameter_balancing_quantity_numbers.m

```
function num = parameter_balancing_quantity_numbers(quantities,parameter_prior,network)

% count how many quantities of a certain type appear in a model

[nr,nm,nx,KM_indices,KA_indices,KI_indices,nKM,nKA,nKI] = network_numbers(network);
num=[];

for it = 1:length(quantities),
  my_quantity = quantities{it};
  ind = find(strcmp(my_quantity, parameter_prior.QuantityType));
  my_elements = parameter_prior.BiologicalElement{ind};
  my_symbol   = parameter_prior.Symbol{ind};
  switch  my_elements,
    case 'Species',  num(it,1) = nm;
    case 'Reaction', num(it,1) = nr;
    case 'Reaction/Species',
     switch my_symbol,
       case 'KM', num(it,1) = nKM;
       case 'KA', num(it,1) = nKA;
       case 'KI', num(it,1) = nKI;
       otherwise error(sprintf('Unknown symbol %s',my_symbol));
     end
    otherwise, num(it,1) = 1;
  end
end
```
