## Supplementary material for "In-depth computational analysis of natural and artificial carbon fixation pathways": MATLAB files: parameter_balancing_sample_models.m

```
function [v, kinetics_list] = parameter_balancing_sample_models(task,kinetics_sample,options)

eval(default('options','struct'));
options_default = struct('compute_v',1,'construct_models','1','ind_samples',[],'n_sample',[]);
options = join_struct(options_default,options);

v = [];
  
[nr,nm,nx,KM_indices,KA_indices,KI_indices] = network_numbers(task.network);

if isempty(options.n_sample),    options.n_sample = size(kinetics_sample.c,2); end 
if isempty(options.ind_samples), options.ind_samples = 1:options.n_sample; end 

for it1 = 1:length(options.ind_samples),
  it = options.ind_samples(it1);
  nn = task.network;
  kinetics                = set_cs_kinetics(nn);
  if isfield(kinetics_sample,'Kcatf'),
    kcatplus                = kinetics_sample.Kcatf(:,it);
    kcatminus               = kinetics_sample.Kcatr(:,it);
    [kinetics.Keq,kinetics.KV] = ms_KM_kcat_to_Keq_KV(task.network.N,kinetics,kinetics.KM,kcatplus,kcatminus);
    kinetics.Kcatf = kcatplus;
    kinetics.Kcatr = kcatminus;
  else,
    kinetics.Keq            = kinetics_sample.Keq(:,it);
    kinetics.KV             = kinetics_sample.KV(:,it);
  end
  kinetics.KM(KM_indices) = kinetics_sample.KM(:,it);
  kinetics.KA(KA_indices) = kinetics_sample.KA(:,it);
  kinetics.KI(KI_indices) = kinetics_sample.KI(:,it);
  if isfield(kinetics_sample,'u'),
    kinetics.u   =  kinetics_sample.u(:,it);
  end
  if isfield(kinetics_sample,'c'),
    kinetics.c   =  kinetics_sample.c(:,it); 
  end
  if options.compute_v, 
    v(:,it1)  = network_velocities(kinetics.c,task.network,kinetics);
   end 
  if options.construct_models, 
    kinetics_list{it1} = kinetics;
  end 
  
end
```
