## Supplementary material for "In-depth computational analysis of natural and artificial carbon fixation pathways": MATLAB files: parameter_balancing_task.m

```
function [task, prior] = parameter_balancing_task(network, kinetic_data, parameter_prior, model_quantities, basic_quantities, pseudo_quantities, include_metabolic)

% [task, prior] = parameter_balancing_task(network, kinetic_data, parameter_prior, model_quantities, basic_quantities,include_metabolic)
%
% Prepare a parameter balancing task
%
% Input
%   network
%
% Optional inputs
%   kinetic_data      (see kinetic_data_load)
%   parameter_prior     (see biochemical_parameter_prior)
%   model_quantities  list of quantities needed for the model
%   basic_quantities  list of basic quantities to be used
%   include_metabolic (consider metabolic quantities? only used if arguments
%                      'model_quantities' and 'basic_quantities' are not provided)
% 
% For types of quantities to be used, see 'parameter_prior' structure 
% produced by biochemical_parameter_prior
%
% Outputs: 
%   task   vectors and matrices needed for parameter balancing
%          (q and x values are given in "natural" scaling (i.e., logarithms wherever suitable)
%   prior  has the same data format as kinetic_data (for export to table files)

eval(default('kinetic_data','[]','parameter_prior','[]','model_quantities','[]', 'basic_quantities','[]','include_metabolic','0'));

global log_text % text for the log file is added to this variable 

% -------------------------------------------------------
% Potential problems in stoichiometric matrix

if size(network.N,2)>250,
  error('The model contains more than 250 reactions - parameter balancing is currently prohibited for models of this size'); 
end
ind_noninteger = find(network.N ~= ceil(network.N));
if length(ind_noninteger),
  log_text = [log_text, sprintf('\n  WARNING (parameter_balancing_task.m): The model contains non-integer stoichiometric coefficients.\n    These values will be automatically replaced by values of 1. This will also concern the Haldane relationships of the balanced parameters.')];
  network.N(ind_noninteger) = sign(network.N(ind_noninteger));
end

ind_large = find(abs(network.N)>2);
if length(ind_large),
    log_text = [log_text, sprintf('\n  WARNING (parameter_balancing_task.m): The model contains large stoichiometric coefficients (bigger than 1).\n    These values will be automatically replaced by values of 1. This will also concern the Haldane relationships of the balanced parameters.')];
  network.N(ind_large) = sign(network.N(ind_large));
end

reactant_numbers = sum(network.N~=0, 1);
if max(reactant_numbers)>6,
  display(sprintf('\n  WARNING: The following reactions contain more than 6 reactants each; this may cause troubles!'));
  ind_problematic = find(reactant_numbers>6);
  pm(reactant_numbers(ind_problematic)',network.actions(ind_problematic))
end

ind_no_substrates = find(sum(network.N<0) ==0);
if length(ind_no_substrates),
    %display('  WARNING: The following reactions have no reaction substrates; this may cause troubles!');
  %mytable(network.actions(ind_no_substrates),0)
end

ind_no_products   = find(sum(network.N>0) ==0);
if length(ind_no_products),
  display('  WARNING: The following reactions have no reaction products; this may cause troubles!');
  mytable(network.actions(ind_no_products),0)
end

% -------------------------------------------------------

if isempty(kinetic_data),
  kinetic_data = kinetic_data_load([],[], network);
end

if isempty(parameter_prior),
  parameter_prior = parameter_balancing_prior([],[],1);
end

prior = [];

[nr,nm,nx,ind_KM,ind_KA,ind_KI,nKM,nKA,nKI] = network_numbers(network);

if isempty(model_quantities),
  [model_quantities, basic_quantities] = parameter_balancing_quantities(parameter_prior, ...
     network, struct('include_metabolic',include_metabolic,'enzyme_explicit',0)); 
end


% -------------------------------------------------------------
% initialise data structure 'task'

% for which quantities are data available?

data_quantities = parameter_prior.QuantityType(label_names(fieldnames(kinetic_data),parameter_prior.Symbol));

task.network          = network;
task.model_quantities = model_quantities;
task.basic_quantities = basic_quantities;
task.data_quantities  = data_quantities;
task.q.names          = {};
task.q.scaling        = {};
task.q.indices        = struct;
task.q.prior.mean     = [];
task.q.prior.std      = [];


% -------------------------------------------------------------
% build description of basic quantities

num_basic = parameter_balancing_quantity_numbers(basic_quantities,parameter_prior,network);

for it = 1:length(basic_quantities),

  my_quantity = basic_quantities{it};
  ind = find(strcmp(my_quantity,parameter_prior.QuantityType));
  my_scaling      = parameter_prior.MathematicalType{ind};
  my_symbol       = parameter_prior.Symbol{ind};
  my_prior_median = cell_string2num(parameter_prior.PriorMedian(ind));
  my_prior_std    = cell_string2num(parameter_prior.PriorStd(ind));
  my_rel_element  = parameter_prior.BiologicalElement{ind};
  
  %% make data structure "prior"

  prior.(my_symbol).scaling = my_scaling;
  prior.(my_symbol).median  = my_prior_median;

  switch my_rel_element, 
    case 'Species',   ee = ones(length(network.metabolites), 1);
    case 'Reaction',  ee = ones(length(network.actions), 1);
    case 'Reaction/Species', ee = ones(length(network.actions), length(network.metabolites));
  end
  
  if strcmp(my_scaling, 'Multiplicative'),
    prior.(my_symbol).mean_ln = log(my_prior_median) * ee;
    prior.(my_symbol).std_ln  = log(10) * my_prior_std * ee;
    [prior.(my_symbol).mean, prior.(my_symbol).std] = lognormal_log2normal(prior.(my_symbol).mean_ln, prior.(my_symbol).std_ln);
  else,
    prior.(my_symbol).mean = my_prior_median * ee;
    prior.(my_symbol).std  = my_prior_std * ee;
  end
  
  if strcmp(my_scaling, 'Multiplicative'),
      my_prior_median = log(my_prior_median);
      my_prior_std    = log(10) * my_prior_std;
  end

  my_indices = length(task.q.prior.mean) + [1:num_basic(it)]';
  task.q.names(my_indices,:)   = repmat(basic_quantities(it), num_basic(it),1);
  task.q.scaling(my_indices,:) = repmat({my_scaling}, num_basic(it),1);
  task.q.indices.(my_symbol)   = my_indices;
  task.q.prior.mean            = [task.q.prior.mean; my_prior_median * ones(num_basic(it),1)];
  task.q.prior.std             = [task.q.prior.std ; my_prior_std    * ones(num_basic(it),1)];

end

task.q.numbers = num_basic;


% -------------------------------------------------------------
% build description of model quantities

task.xmodel.names    = {};
task.xmodel.scaling  = {};
task.xmodel.indices  = struct;

[nr,nm,nx,ind_KM,ind_KA,ind_KI,nKM,nKA,nKI] = network_numbers(network);

num_model = parameter_balancing_quantity_numbers(model_quantities,parameter_prior,network);

for it = 1:length(model_quantities),
  my_quantity     = model_quantities{it};
  ind             = find(strcmp(my_quantity,parameter_prior.QuantityType));
  my_scaling      = parameter_prior.MathematicalType{ind};
  my_symbol       = parameter_prior.Symbol{ind};
  my_indices      = length(task.xmodel.names) + [1:num_model(it)]';
  task.xmodel.names(my_indices,:)   = repmat(model_quantities(it), num_model(it),1);
  task.xmodel.scaling(my_indices,:) = repmat({my_scaling}, num_model(it),1);
  task.xmodel.indices.(my_symbol)   = my_indices;      
end

task.xmodel.numbers = num_model;

Q_model = parameter_balancing_construct_Q_matrix(model_quantities, basic_quantities, parameter_prior, network);

task.Q_xmodel_q = Q_model;


% -------------------------------------------------------------
% build description of all potential relevant quantities
% (for pseudo values and general constraints)

all_quantities = unique([model_quantities; basic_quantities; data_quantities]);
num_all        = parameter_balancing_quantity_numbers(all_quantities,parameter_prior,network);

x_all.names       = {};
x_all.scaling     = {};
x_all.pseudo      = struct;
x_all.pseudo.mean = [];
x_all.pseudo.std  = [];
x_all.pseudo.use  = [];
x_all.upper_nat   = [];
x_all.lower_nat   = [];
x_all.indices     = struct;

for it = 1:length(all_quantities),

  my_quantity                 = all_quantities{it};
  ind                         = find(strcmp(my_quantity,parameter_prior.QuantityType));
  my_scaling                  = parameter_prior.MathematicalType{ind};
  my_symbol                   = parameter_prior.Symbol{ind};
  my_indices                  = length(x_all.names) + [1:num_all(it)]';
  x_all.names(my_indices,:)   = repmat(all_quantities(it), num_all(it),1);
  x_all.scaling(my_indices,:) = repmat({my_scaling}, num_all(it),1);
  x_all.indices.(my_symbol)   = my_indices;

  my_all_upper     = eval(parameter_prior.UpperBound{ind});
  my_all_lower     = eval(parameter_prior.LowerBound{ind});

  switch my_scaling, case 'Multiplicative',
    my_all_lower     = log(my_all_lower);
    my_all_upper     = log(my_all_upper);
  end

  x_all.upper_nat   = [x_all.upper_nat;   my_all_upper     * ones(num_all(it),1)];
  x_all.lower_nat   = [x_all.lower_nat;   my_all_lower     * ones(num_all(it),1)];
  
  my_pseudo_median = cell_string2num(parameter_prior.PriorMedian(ind));
  my_pseudo_std    = cell_string2num(parameter_prior.PriorStd(ind));
  switch my_scaling, case 'Multiplicative',
    my_pseudo_median = log(my_pseudo_median);
    my_pseudo_std    = log(10) * my_pseudo_std;
  end
  flag_use_as_pseudo_value = sum(label_names(my_quantity,pseudo_quantities))>0;
  x_all.pseudo.mean = [x_all.pseudo.mean; my_pseudo_median * ones(num_all(it),1)];
  x_all.pseudo.std  = [x_all.pseudo.std ; my_pseudo_std    * ones(num_all(it),1)];
  x_all.pseudo.use  = [x_all.pseudo.use ; flag_use_as_pseudo_value * ones(num_all(it),1)];
end

% -------------------------------------------------------------
% build description of data quantities

x_data_mean  = [];
x_data_std   = [];
x_data_lower = [];
x_data_upper = [];

x_data.names   = {};
x_data.scaling = {};
num_data     = parameter_balancing_quantity_numbers(data_quantities,parameter_prior,network);

for it = 1:length(data_quantities),
  
  my_quantity                   = data_quantities{it};
  ind                           = find(strcmp(my_quantity,parameter_prior.QuantityType));
  my_scaling                    = parameter_prior.MathematicalType{ind};
  my_symbol                     = parameter_prior.Symbol{ind};
  my_indices                    = length(x_data.names) + [1:num_data(it)]';
  x_data.names(my_indices,:)    = repmat(data_quantities(it), num_data(it),1);
  x_data.scaling(my_indices,:)  = repmat({my_scaling}, num_data(it),1);
  x_data.indices.(my_symbol)    = my_indices;

 switch my_scaling,
    
   case 'Additive',
      my_x_mean  = kinetic_data.(my_symbol).mean;
      my_x_std   = kinetic_data.(my_symbol).std;
      my_x_lower = kinetic_data.(my_symbol).lower;
      my_x_upper = kinetic_data.(my_symbol).upper;
    
    case 'Multiplicative',
      my_x_mean  = kinetic_data.(my_symbol).mean_ln;
      my_x_std   = kinetic_data.(my_symbol).std_ln;
      my_x_lower = kinetic_data.(my_symbol).lower_ln;
      my_x_upper = kinetic_data.(my_symbol).upper_ln;
  end

  switch my_symbol, 
    
    case 'KM', 
      my_x_mean  = my_x_mean(ind_KM);
      my_x_std   = my_x_std(ind_KM);
      my_x_lower = my_x_lower(ind_KM);
      my_x_upper = my_x_upper(ind_KM);
    
    case 'KA', 
      my_x_mean  = my_x_mean(ind_KA);
      my_x_std   = my_x_std(ind_KA);
      my_x_lower = my_x_lower(ind_KA);
      my_x_upper = my_x_upper(ind_KA);
    
    case 'KI', 
      my_x_mean  = my_x_mean(ind_KI);
      my_x_std   = my_x_std(ind_KI);
      my_x_lower = my_x_lower(ind_KI);
      my_x_upper = my_x_upper(ind_KI);
  
  end
  
  x_data_mean  = [x_data_mean;  column(my_x_mean(:))  ];
  x_data_std   = [x_data_std ;  column(my_x_std(:))   ];
  x_data_lower = [x_data_lower; column(my_x_lower(:)) ];
  x_data_upper = [x_data_upper; column(my_x_upper(:)) ];

end


% -------------------------------------------------------------------
% construct the matrix for all relevant quantities

Q_all    = parameter_balancing_construct_Q_matrix(all_quantities,  basic_quantities, parameter_prior, network);
Q_pseudo = Q_all(find(x_all.pseudo.use),:);
Q_data   = parameter_balancing_construct_Q_matrix(data_quantities, basic_quantities, parameter_prior, network);


% -------------------------------------------------------------------
% reduce vectors and matrix to existing data

ind_rel = find(isfinite(x_data_mean));
task.Q_xdata_q     = Q_data(ind_rel,:);

task.xdata.names   = x_data.names(ind_rel);
task.xdata.scaling = x_data.scaling(ind_rel);
task.xdata.mean    = x_data_mean(ind_rel);
task.xdata.std     = x_data_std(ind_rel);
task.xdata.mean    = x_data_mean(ind_rel);
task.xdata.indices = struct;
task.xdata.numbers = [];

% §§ task.xdata.std(task.xdata.indices.Kcatf)

for it = 1:length(data_quantities),
  my_quantity = data_quantities{it};
  ind         = find(strcmp(my_quantity,parameter_prior.QuantityType));
  my_symbol   = parameter_prior.Symbol{ind};
  my_ind      = find(strcmp(my_quantity,task.xdata.names));
  if length(my_ind), 
    task.xdata.indices.(my_symbol) = my_ind;
    task.xdata.numbers = [task.xdata.numbers; length(my_ind)];
  end
end

task.xall       = x_all;
task.Q_xall_q   = Q_all;

% -------------------------------------------------------------------
% pseudo values

task.xpseudo.names = x_all.names(find(x_all.pseudo.use));
task.xpseudo.mean = task.xall.pseudo.mean(find(x_all.pseudo.use));
task.xpseudo.std  = task.xall.pseudo.std(find(x_all.pseudo.use));
task.Q_xpseudo_q  = Q_all(find(x_all.pseudo.use),:);

% -------------------------------------------------------------------
% lower bounds

% reduce vectors and matrix to existing data, for lower bounds
ind_rel = isfinite(x_data_lower);

% ind_rel = 1:length(x_data_lower);

task.xlower.names     = x_data.names(ind_rel);
task.xlower.scaling   = x_data.scaling(ind_rel);
task.xlower.value_nat = x_data_lower(ind_rel);
task.xlower.indices   = struct;
task.xlower.numbers   = [];

for it = 1:length(data_quantities),
  my_quantity = data_quantities{it};
  ind         = find(strcmp(my_quantity,parameter_prior.QuantityType));
  my_symbol   = parameter_prior.Symbol{ind};
  my_ind      = find(strcmp(my_quantity,task.xlower.names));
  if length(my_ind), 
    task.xlower.indices.(my_symbol) = my_ind;
    task.xlower.numbers = [task.xlower.numbers; length(my_ind)];
  end
end

task.Q_xlower_q   = Q_data(ind_rel,:);


% -------------------------------------------------------------------
% upper bounds

% reduce vectors and matrix to existing data, for upper bounds
ind_rel = isfinite(x_data_upper);

%ind_rel = 1:length(x_data_upper);

task.xupper.names     = x_data.names(ind_rel);
task.xupper.scaling   = x_data.scaling(ind_rel);
task.xupper.value_nat = x_data_upper(ind_rel);
task.xupper.indices   = struct;
task.xupper.numbers   = [];

for it = 1:length(data_quantities),
  my_quantity = data_quantities{it};
  ind         = find(strcmp(my_quantity,parameter_prior.QuantityType));
  my_symbol   = parameter_prior.Symbol{ind};
  my_ind      = find(strcmp(my_quantity,task.xupper.names));
  if length(my_ind),
    task.xupper.indices.(my_symbol) = my_ind;
    task.xupper.numbers = [task.xupper.numbers; length(my_ind)];
  end
end

task.Q_xupper_q = Q_data(ind_rel,:);

% --------------------------------------------------------------------

if find(isnan(task.xdata.std)), 
  warning('  Some standard deviations are missing in data file; replacing them by 1.');
  task.xdata.std(find(isnan(task.xdata.std))) = 1; 
end
```
