## Supplementary material for "In-depth computational analysis of natural and artificial carbon fixation pathways": MATLAB files: parameter_balancing_update_options.m

```
function pb_options = parameter_balancing_update_options(pb_options)
  
display('Updating settings for parameter_balancing');

pb_options_default = parameter_balancing_options;
pb_options         = join_struct(pb_options_default,pb_options);

if pb_options.adjust_to_fluxes,
  pb_options.enforce_flux_directions = 1;
end

if pb_options.enforce_flux_directions,
  pb_options.include_metabolic = 1;
end

switch pb_options.preferred_data_element_ids
  case 'sbml';
    pb_options.use_sbml_ids = 1;
  case 'kegg'
    pb_options.use_kegg_ids = 1;
end

switch pb_options.use_pseudo_values
  case 'False', pb_options.use_pseudo_values = 0; 
  case 'True',  pb_options.use_pseudo_values = 1; 
end

if pb_options.use_python_version_defaults,
  display('  Changing the default settings to mimic the python version of parameter balancing');
  pb_options.complete_std_by_DataGeomStd  = 0;
end
```
