## Supplementary material for "In-depth computational analysis of natural and artificial carbon fixation pathways": MATLAB files: pb_DIR.m

```
function pb_dir = pb_DIR()
  
pb_dir = [fileparts(which(mfilename)) filesep '..' filesep];
```
