## Supplementary material for "In-depth computational analysis of natural and artificial carbon fixation pathways": MATLAB files: pb_enforce_flux_directions.m

```
function kinetic_data = pb_enforce_flux_directions(kinetic_data,v,A_min,A_max)

% PB_ENFORCE_FLUX_DIRECTIONS
%
% kinetic_data = pb_enforce_flux_directions(kinetic_data,v,A_min,A_max)
  
display('  Enforcing predefined flux directions');

kinetic_data.A.lower(v>0) = max(kinetic_data.A.lower(v>0),   A_min);
kinetic_data.A.upper(v<0) = min(kinetic_data.A.upper(v<0),  -A_min);
kinetic_data.A.upper(v>0) = max(kinetic_data.A.median(v>0),  A_max);
kinetic_data.A.lower(v<0) = min(kinetic_data.A.median(v<0), -A_max);
```
