## Supplementary material for "In-depth computational analysis of natural and artificial carbon fixation pathways": MATLAB files: pb_example_files.m

```
% [model_file, data_file, prior_file, config_file] = pb_example_files(test_example);

function [model_file, data_file, prior_file, config_file] = pb_example_files(test_example);

switch test_example,
  case 'pfk',
    model_file  = [ get_pb_directory '/models/pfk.xml'];
    data_file   = [ get_pb_directory '/models/pfk_data.tsv']; 
  case 'teusink',
    model_file  = [ get_pb_directory '/models/teusink.xml'];
    data_file   = [ get_pb_directory '/models/teusink_data.tsv'];    
  case 'hynne',
    model_file  = [ get_pb_directory '/models/hynne.xml'];
    data_file   = [ get_pb_directory '/models/hynne_data.tsv'];    
  case 'hynne_inh',
    model_file  = [ get_pb_directory '/models/hynne_inh.xml'];
    data_file   = [ get_pb_directory '/models/hynne_data.tsv'];    
  case 'jiang',
    model_file  = [ get_pb_directory '/models/jiang.xml'];
    data_file   = [ get_pb_directory '/models/jiang_data.tsv'];
  case 'ecoli_noor_2016',
    model_file  = [ get_pb_directory '/models/ecoli_noor_2016.xml'];
    data_file   = [ get_pb_directory '/models/ecoli_noor_2016_data.tsv'];
  case 'ecoli_wortel_2018',
    model_file  = [ get_pb_directory '/models/ecoli_wortel_2018.xml'];
    data_file   = [ get_pb_directory '/models/ecoli_wortel_2018_data.tsv'];
end

prior_file  = [ get_pb_directory '/config/pb_prior.tsv'];
config_file = [ get_pb_directory '/config/pb_options.tsv'];
```
