## Supplementary material for "In-depth computational analysis of natural and artificial carbon fixation pathways": MATLAB files: pb_kinetic_data_adjust.m

```
function kinetic_data = pb_kinetic_data_adjust(kinetic_data, parameter_prior, network, options)

% If desired, insert given Keq values
  
if isfield(options, 'Keq_given'),
  Keq_given = options.Keq_given;
else
  Keq_given = [];
end

% If desired, replace missing data values by pseudo values

kinetic_data = kinetic_data_complete(kinetic_data,parameter_prior,options.insert_pseudo_values,network);

if options.use_pseudo_values,
  display('o Using pseudo values');
else
  display('o Not using pseudo values - Note that this may result, e.g., in ill-determined Kcat values!');
end

% If desired, fix the Delta G0 values and the ensuiing equilibrium constants

if options.GFE_fixed,
  display(sprintf('  Fixing GFE (assuming very small std devs) for parameter balancing'));
  display(sprintf('  Recomputing equilibrium constants from GFE values'));
  dmu0_is_given = prod(double(isfinite(kinetic_data.dmu0.median)));
  if dmu0_is_given,
    kinetic_data.dmu0.std = 0.0001 * ones(size(network.actions));
    Keq_given = exp(-1/RT * kinetic_data.dmu0.median);  
  else
    kinetic_data.mu0.std  = 0.0001 * ones(size(network.metabolites));
    Keq_given = exp(-1/RT * network.N' * kinetic_data.mu0.median);
  end
end

if length(Keq_given),
  display('Keeping Keq values very close to given data values')
  ind_finite = find(isfinite(Keq_given));
  kinetic_data.Keq.median(ind_finite)  = Keq_given(ind_finite);
  kinetic_data.Keq.mean(ind_finite)    = Keq_given(ind_finite);
  kinetic_data.Keq.std(ind_finite)     = 0.0001 * Keq_given(ind_finite);
  kinetic_data.Keq.mean_ln(ind_finite) = log(Keq_given(ind_finite));
  kinetic_data.Keq.std_ln              = 0.0001 * ones(size(network.actions));
end  


% -------------------------------------------------------------------------
% If desired, modify the kcat values

switch options.kcat_usage
  
  case 'none',  
    %% do not use any kcat data

    kk = kinetic_data;
    em = nan * kk.KM.median;
    kk.KM.median = em; kk.KM.mean = em; kk.KM.std = em; kk.KM.mean_ln = em; kk.KM.std_ln = em;
    em = nan * kk.KM.median;
    kk.KA.median = em; kk.KA.mean = em; kk.KA.std = em; kk.KA.mean_ln = em; kk.KA.std_ln = em;
    em = nan * kk.KI.median;
    kk.KI.median = em; kk.KI.mean = em; kk.KI.std = em; kk.KI.mean_ln = em; kk.KI.std_ln = em;
    em = nan * kk.Kcatf.median;
    kk.Kcatf.median = em; kk.Kcatf.mean = em; kk.Kcatf.std = em; kk.Kcatf.mean_ln= em; kk.Kcatf.std_ln = em;
    em = nan * kk.Kcatr.median;
    kk.Kcatr.median = em; kk.Kcatr.mean = em; kk.Kcatr.std = em; kk.Kcatr.mean_ln= em; kk.Kcatr.std_ln = em;
    kinetic_data = kk;

  case 'forward',
    %% set kcat data such that forward values match the standard value

    ind_p = find([v>=0]+isnan(v));
    ind_m = find(v<0);
    emp   = ones(size(ind_p));
    emm   = ones(size(ind_m));      
    if isempty(options.kcat_prior_median), error('Kcat standard value missing'); end
    kk                      = kinetic_data;
    kcat_forward_value      = options.kcat_prior_median; % unit: 1/s
    kk.Kcatf.median(ind_p)  =     kcat_forward_value  * emp; 
    kk.Kcatr.median(ind_m)  =     kcat_forward_value  * emm; 
    kk.Kcatf.mean_ln(ind_p) = log(kcat_forward_value) * emp; 
    kk.Kcatr.mean_ln(ind_m) = log(kcat_forward_value) * emm; 
    kk.Kcatf.std_ln(ind_p)  = 0.1 * emp;
    kk.Kcatr.std_ln(ind_m)  = 0.1 * emm;
    [kk.Kcatf.mean(ind_p),kk.Kcatf.std(ind_p)] = lognormal_log2normal(kk.Kcatf.mean_ln(ind_p),kk.Kcatf.std_ln(ind_p));
    [kk.Kcatr.mean(ind_m),kk.Kcatr.std(ind_m)] = lognormal_log2normal(kk.Kcatr.mean_ln(ind_m),kk.Kcatr.std_ln(ind_m));
    kk.Kcatf.mean(ind_m) = nan;
    kk.Kcatr.mean(ind_p) = nan;
    kk.Kcatf.std(ind_m)  = nan;
    kk.Kcatr.std(ind_p)  = nan;
    kinetic_data         = kk;
    
end

if options.enforce_flux_directions, 
  display('  Setting reaction affinity bounds to enforce predefined flux directions');
  kinetic_data = pb_enforce_flux_directions(kinetic_data,options.v,options.A_min,options.A_max);
end
```
