## Supplementary material for "In-depth computational analysis of natural and artificial carbon fixation pathways": MATLAB files: pb_parameter_prior_adjust.m

```
function parameter_prior = pb_parameter_prior_adjust(parameter_prior, options)
  
if length(options.kcat_prior_median),
  display(sprintf('  Adjusting the prior: Setting kcat prior median value to %f', options.kcat_prior_median));
  ll = label_names({'catalytic rate constant geometric mean', 'substrate catalytic rate constant','product catalytic rate constant'},  parameter_prior.QuantityType);
  parameter_prior.PriorMedian(ll) = repmat({num2str(options.kcat_prior_median)},3,1);
end

if length(options.kcat_prior_log10_std),
  display(sprintf('  Adjusting the prior: Setting kcat prior log10 std dev value to %f', options.kcat_prior_log10_std));
  ll = label_names({'catalytic rate constant geometric mean', 'substrate catalytic rate constant','product catalytic rate constant'},  parameter_prior.QuantityType);
  parameter_prior.PriorStd(ll) = repmat({num2str(options.kcat_prior_log10_std)},3,1);
end

if length(options.kcat_lower),
  display(sprintf('  Adjusting the prior: Setting kcat lower bound to %f', options.kcat_lower));
  ll = label_names({'catalytic rate constant geometric mean', 'substrate catalytic rate constant','product catalytic rate constant'},  parameter_prior.QuantityType);
  parameter_prior.LowerBound(ll) = repmat({num2str(options.kcat_lower)},3,1);
end

if length(options.kcatr_lower),
  display(sprintf('  Adjusting the prior: Setting kcat reverse lower bound to %f', options.kcatr_lower));
  ll = label_names({'product catalytic rate constant'},  parameter_prior.QuantityType);
  parameter_prior.LowerBound(ll) = repmat({num2str(options.kcatr_lower)},1,1);
end

if length(options.KM_lower),
  display(sprintf('  Adjusting the prior: Setting KM lower bound to %2.3f', options.KM_lower));
  ll = label_names({'Michaelis constant'},  parameter_prior.QuantityType);
  parameter_prior.LowerBound(ll) = {num2str(options.KM_lower)};
end

if length(options.KM_lower),
  display(sprintf('  Adjusting the prior: Setting KM upper bound to %2.3f', options.KM_upper));
  ll = label_names({'Michaelis constant'},  parameter_prior.QuantityType);
  parameter_prior.UpperBound(ll) = {num2str(options.KM_upper)};
end

if length(options.Keq_upper),
  display(sprintf('  Adjusting the prior: Setting Keq upper bound to %2.3f', options.Keq_upper));
  ll = label_names({'equilibrium constant'},  parameter_prior.QuantityType);
  parameter_prior.UpperBound(ll) = {num2str(options.Keq_upper)};
end

if length(options.kcat_upper),
  display(sprintf('  Adjusting the prior: Setting kcat upper bound to %2.3f', options.kcat_upper));
  ll = label_names({'catalytic rate constant geometric mean', 'substrate catalytic rate constant','product catalytic rate constant'},  parameter_prior.QuantityType);
  parameter_prior.UpperBound(ll) = repmat({num2str(options.kcat_upper)},3,1);
end
```
