## Supplementary material for "In-depth computational analysis of natural and artificial carbon fixation pathways": MATLAB files: parameter_balancing_kinetic.m

```
function [r, r_orig, kinetic_data, r_samples, parameter_prior, r_mean, r_std,r_geom_mean,r_geom_std] = parameter_balancing_kinetic(network, kinetic_data, pb_options);

% PARAMETER_BALANCING_KINETIC Determine a consistent kinetic parameter set
%
% [r, r_orig, kinetic_data, r_samples, parameter_prior, r_mean, r_std,r_geom_mean,r_geom_std] = parameter_balancing_kinetic(network, kinetic_data, pb_options);
%
% Wrapper function for parameter balancing, with matlab data structures (for model and data) as input arguments
%
% Input
%   network         Metabolic network data structure
%   kinetic_data    Kinetic_data used
%   pb_options         Parameter balancing options used (see 'parameter_balancing_options')
%
% Output
%   r               Kinetic constants (posterior mode values, respecting the linear constraints)
%   r_orig          Original kinetic constants (used as input in parameter balancing)
%   r_mean          Kinetic constants (posterior means, ignoring the  linear constraints)
%   r_std           Kinetic constants (posterior standard deviations, ignoring the  linear constraints)
%   r_samples       Kinetic constants sampled from the posterior
%   kinetic_data    Kinetic_data used
%   parameter_prior Prior distributions used
% 
% This function uses (potentially) the options
%
%   pb_options.flag_given_kinetics
%   pb_options.reaction_column_name  (only if no kinetic data are given)
%   pb_options.compound_column_name  (only if no kinetic data are given)
%   pb_options.kcat_usage            {'use','none','forward'} (default: 'use')
%   pb_options.kcat_prior_median
%   pb_options.kcat_prior_log10_std
%   pb_options.kcat_lower
%   pb_options.kcatr_lower
%   pb_options.kcat_upper
%   pb_options.KM_lower
%   pb_options.Keq_upper
%   pb_options.parameter_prior_file
%   pb_options.GFE_fixed
%   pb_options.use_pseudo_values
%   pb_options.fix_Keq_in_sampling
%   pb_options.adjust_to_fluxes
%   pb_options.v
%   pb_options.use_python_version_defaults
%
% The function assumes that the network structure contains KEGG IDs
% The standard reaction directions in the model must follow the convention in KEGG
%
% If "kinetic_data" is a string, it is used as an SBtab data filename; otherwise is is used as a data structure
%
% The SBtab data file can contain values for the following biochemical quantities: 
%   - standard chemical potential
%   - Michaelis constant
%   - activation constant  
%   - inhibitory constant
%   - equilibrium constant 
%   - substrate catalytic rate constant 
%   - product catalytic rate constant
%
% If the option "adjust_to_fluxes" is set, fluxes must be given in the options field "v"

  
% ------------------------------------------------------------------------
% Initialise some variables

eval(default('kinetic_data', '[]', 'pb_options', 'struct'));

pb_options = parameter_balancing_update_options(join_struct(parameter_balancing_options,pb_options));

[nm,nr] = size(network.N);

if isfield(network,'metabolite_is_an_enzyme'),
  if sum(network.metabolite_is_an_enzyme),
    warning('At least one of the model species appears to be an enzyme. Parameter balancing currently cannot handle this case. Please remove all enzyme species from your model and run parameter balancing again.')
  end
end


% ------------------------------------------------------------------------
% Load and modify parameter priors

parameter_prior = parameter_balancing_prior([],pb_options.parameter_prior_file,1);
parameter_prior = pb_parameter_prior_adjust(parameter_prior, pb_options); 

[model_quantities, basic_quantities, data_quantities, pseudo_quantities] = parameter_balancing_quantities(parameter_prior, network, pb_options);


% ----------------------------------------------------------------
% Load and preprocess kinetic data
%   if kinetic_data is empty   : Create empty_data structure
%   if kinetic_data is a string: Load data

if isstr(kinetic_data),
  kinetic_data = kinetic_data_load(data_quantities, [], network, kinetic_data, struct('use_sbml_ids', pb_options.use_sbml_ids, 'use_kegg_ids', pb_options.use_kegg_ids,'use_python_version_defaults',pb_options.use_python_version_defaults));
elseif isempty(kinetic_data),  
  kinetic_data = kinetic_data_load(data_quantities, [], network, [], struct('use_sbml_ids', 1, 'use_kegg_ids', 0, 'reaction_column_name', pb_options.reaction_column_name, 'compound_column_name', pb_options.compound_column_name,'use_python_version_defaults',pb_options.use_python_version_defaults));
end

kinetic_data_orig = kinetic_data;
kinetic_data      = pb_kinetic_data_adjust(kinetic_data, parameter_prior, network, pb_options);

% Display the adjusted data
% kinetic_data_print(kinetic_data,network);


% ----------------------------------------------------------------
% Run parameter balancing

network.kinetics  = set_kinetics(network, 'cs');

task   = parameter_balancing_task(network, kinetic_data, parameter_prior, model_quantities, basic_quantities, pseudo_quantities);

result = parameter_balancing_calculation(task, parameter_prior, pb_options);

[r,r_mean,r_std,r_geom_mean,r_geom_std,r_orig,r_samples] = parameter_balancing_output(result, kinetic_data_orig, pb_options);
```
