## Supplementary material for "In-depth computational analysis of natural and artificial carbon fixation pathways": MATLAB files: parameter_balancing_sbtab.m

```
function [network, r, r_orig, kinetic_data, r_samples, parameter_prior, r_mean, r_std, r_geom_mean, r_geom_std, task, result] = parameter_balancing_sbtab(model_file, data_file, pb_options)

% PARAMETER_BALANCING_SBTAB - Wrapper function for parameter balancing 
%
%  [network, r, r_orig, kinetic_data, r_samples, parameter_prior, r_mean, r_std, r_geom_mean, r_geom_std, task, result] = parameter_balancing_sbtab(model_file, data_file, pb_options)
%
% Wrapper function for parameter balancing, with filenames (for model and data) as input arguments
%  o reads input data (model, priors, kinetic and metabolic data) from SBtab files
%  o runs parameter balancing (without and with concentration data)
% 
% Function arguments:
%  o model_file:           SBtab or SBML model filename; files with ".xml" extension are assumed to be SBML, otherwise SBtab
%  o data_file:            SBtab data file (kinetic and other constants)
%  o pb_options:           (optional) struct with settings for parameter balancing; for default values, see 'parameter_balancing_options'
%    pb_options.parameter_prior_file:        File with parameter priors (optional)
%    pb_options.use_python_version_defaults  Flag - use same default settings as in the python version
%
% With default options, the function uses the information from input files; 
% Set the option 'pb_options.use_python_version_defaults=1' for a direct comparison to the python parameter balancing tool
%
% This function calls the functions 'parameter_balancing_task', 'parameter_balancing', and 'parameter_balancing_output'

eval(default('pb_options', 'struct'));

pb_options = parameter_balancing_update_options(join_struct(parameter_balancing_options, pb_options));

log_text = '';

% ----------------------------------------------------------
% load model

display(sprintf('o Using model file %s', model_file))

network = network_import_model(model_file);

if isfield(network,'metabolite_is_an_enzyme'),
  if sum(network.metabolite_is_an_enzyme),
    warning('At least one of the model species appears to be an enzyme. Parameter balancing currently cannot handle this case. Please remove all enzyme species from your model and run parameter balancing again.')
  end
end

% ----------------------------------------------------------
% load parameter_prior and define relevant quantities

parameter_prior = parameter_balancing_prior([],pb_options.parameter_prior_file,1); 
parameter_prior = pb_parameter_prior_adjust(parameter_prior, pb_options); 

[model_quantities, basic_quantities, data_quantities, pseudo_quantities] = parameter_balancing_quantities(parameter_prior, network, pb_options);

% ----------------------------------------------------------
% load kinetic data

if length(data_file), 
  if iscell(data_file),
    for it = 1:length(data_file),
      display(sprintf('o Using data file %s', data_file{it})); 
    end
  else
    display(sprintf('o Using data file %s', data_file)); 
  end
end  

kinetic_data = kinetic_data_load(data_quantities, parameter_prior, network, data_file, struct('use_sbml_ids', pb_options.use_sbml_ids, 'use_kegg_ids', pb_options.use_kegg_ids, 'use_python_version_defaults', pb_options.use_python_version_defaults));

kinetic_data_orig = kinetic_data;
kinetic_data      = pb_kinetic_data_adjust(kinetic_data, parameter_prior, network, pb_options);

% Display the adjusted data
% parameter_balancing_kinetic_data_show(kinetic_data);


% -----------------------------------------------------------
% Run parameter balancing

task   = parameter_balancing_task(network, kinetic_data, parameter_prior, model_quantities, basic_quantities, pseudo_quantities);

result = parameter_balancing_calculation(task, parameter_prior,pb_options);

[r,r_mean,r_std,r_geom_mean,r_geom_std,r_orig,r_samples] = parameter_balancing_output(result,kinetic_data_orig,pb_options);

network.kinetics            = r;
```
