## Supplementary material for "In-depth computational analysis of natural and artificial carbon fixation pathways": MATLAB files: parameter_balancing_thermodynamic.m

```
function [c, mu0, Keq, A, kinetic_data, r, r_mean, r_std, r_geom_mean, r_geom_std, r_orig, r_samples, network] = parameter_balancing_thermodynamic(network, v, kinetic_data_file, options)

% PARAMETER_BALANCING_THERMODYNAMIC Thermodynamic parameter balancing
%
% [c, mu0, Keq, A, kinetic_data, r, r_mean, r_std, r_geom_mean, r_geom_std, r_orig, r_samples, network] = parameter_balancing_thermodynamic(network, v, kinetic_data_file, options)
%
% Compute a thermodynamically feasible metabolic state for a given flux distribution v (no estimation of kinetic constants)
% Determine consistent parameter set by parameter balancing
% Wrapper function for thermodynamic parameter balancing, with matlab data structures (for model and data) as input arguments
%
% For an alternative function, see 'thermo_pb' in the Metabolic Network Toolbox
% (with all numerical data given as explicit function arguments; no data structure file), 
% 
% The flux distribution in 'v' must be thermodynamically feasible
% 
% The code assumes that the network structure contains metabolite KEGG IDs and that data in the data file are annotated with KEGG IDs, too.
% It uses SBtab data files that can contain data on standard chemical potentials,
% equilibrium constants, concentrations, and reaction affinities
%
% The argument 'kinetic_data_file' can contain either
%   o the name of a file with numerical input data, 
%   o a list of such kinetic_data_files
%   o a kinetic data object, previously obtained by 'kinetic_data_load.m'
%
%
% kinetic_data: data and assumptions finally used in the optimisation task

[nm,nr] = size(network.N);

eval(default('options','struct'));

options = join_struct(parameter_balancing_options, options);

options.c_min   = nan * ones(nm,1);
options.c_max   = nan * ones(nm,1);
options.c_fix   = nan * ones(nm,1);
options.A_fix   = nan * ones(nr,1);
options.A_lower = nan * ones(nr,1);
options.A_upper = nan * ones(nr,1);

options.v = v;

options = parameter_balancing_update_options(options);

% ------------------------------------------------------------------------
% Lists of quantities considered
% (function 'parameter_balancing_quantities' can be used instead)

basic_quantities  = {'standard chemical potential','concentration'}';

pseudo_quantities  = {'equilibrium constant','reaction affinity'}';

model_quantities  = {'standard chemical potential','standard Gibbs energy of reaction','equilibrium constant', 'concentration','reaction affinity'}';
data_quantities   = {'standard chemical potential','standard Gibbs energy of reaction','equilibrium constant', 'concentration','reaction affinity'}';


% --------------------------------------------------------
% Feasibility test

if options.test_v_for_being_feasible,
  dmu_abs_min    = options.A_min;
  dmu_abs_max    = options.A_max;
  [feasible_v, dmu, dmu_abs_max] = eba_feasible_lp(v,network.N,[],dmu_abs_min,[],dmu_abs_max);
  if feasible_v==0,
    error('Infeasible flux distribution at given thermodynamic constraints');
  end  
end

% --------------------------------------------------------
% virtual reactions, whose affinities should be controlled
% (e.g., the driving force in spontaneous ATP hydrolysis)

if length(options.virtual_reactions),

  if isstruct(kinetic_data_file),
    error('If virtual reactions are used, the kinetic data cannot be predefined, but must be given in the form of files.');
  end
    
  %% add virtual reactions to the network and run parameter balancing 
  v_aug           = [v; ones(length(options.virtual_reactions),1)];
  options.A_lower = [options.A_lower; options.virtual_A_lower];
  options.A_upper = [options.A_upper; options.virtual_A_upper];

  network_aug     = network;
  for it = 1:length(options.virtual_reactions),
    nn = zeros(nm,1);
    ind     = label_names(options.virtual_reactions(it).metabolites, network.metabolites);
    nn(ind) = options.virtual_reactions(it).stoichiometries;
    network_aug.N       = [network_aug.N, nn];
    network_aug.actions = [network_aug.actions; {sprintf('aug_%f',it)}];
  end

  ooptions = rmfield(options, 'virtual_reactions');
  [c, mu0, Keq_aug, A_aug, my_kinetic_data] = parameter_balancing_thermodynamic(network_aug, v_aug, kinetic_data_file, ooptions);

  A   =   A_aug(1:end-length(options.virtual_reactions));
  Keq = Keq_aug(1:end-length(options.virtual_reactions));

  return
end


% ------------------------------------------------------------------------
% Load and adjust parameter prior

parameter_prior = parameter_balancing_prior([],options.parameter_prior_filename);

parameter_prior.LowerBound{parameter_prior.symbol_index.c}   = '0.001';
parameter_prior.UpperBound{parameter_prior.symbol_index.c}   = '100';
parameter_prior.LowerBound{parameter_prior.symbol_index.A}   = '-60';
parameter_prior.UpperBound{parameter_prior.symbol_index.A}   = '60';
parameter_prior.LowerBound{parameter_prior.symbol_index.Keq} = '0.000001';
parameter_prior.UpperBound{parameter_prior.symbol_index.Keq} = '1000000';
parameter_prior.PriorStd{parameter_prior.symbol_index.Keq}   = '0.05';


% ------------------------------------------------------------------------
% Load kinetic data

% read standard chemical potentials 
% load Gibbs free energies of formation ... this requires metabolite KEGG IDs in the model!

if isstr(kinetic_data_file),
  my_data_quantities = {'standard chemical potential', 'equilibrium constant', 'concentration', 'reaction affinity'}';
  kinetic_data       = kinetic_data_load(my_data_quantities, [], network, kinetic_data_file, struct('use_sbml_ids', 0, 'use_kegg_ids', 1, 'use_python_version_defaults', options.use_python_version_defaults));
else
  kinetic_data = struct;
  if isfield(kinetic_data_file,'mu0'), kinetic_data.mu0 = kinetic_data_file.mu0; end 
  if isfield(kinetic_data_file,'Keq'), kinetic_data.Keq = kinetic_data_file.Keq; end 
  if isfield(kinetic_data_file,'c'),   kinetic_data.c   = kinetic_data_file.c;   end 
  if isfield(kinetic_data_file,'A'),   kinetic_data.A   = kinetic_data_file.A;   end 
end

% Check: for which metabolite concentrations do we have standard chemical potentials?
% mu0 = kinetic_data.mu0.median;
% figure(2); netgraph_concentrations(network_CoHid,isfinite(mu0),[],1,gp) 

% ------------------------------------------------------------------------
% Adjust kinetic data

if options.data_refer_to_molar,
  ind_cor = setdiff(1:nm,options.ind_water);
  kinetic_data.mu0.median(ind_cor)  = kinetic_data.mu0.median(ind_cor) - RT * log(1000); 
  kinetic_data.mu0.mean(ind_cor)    = kinetic_data.mu0.mean(ind_cor)   - RT * log(1000); 
  kinetic_data.mu0.lower(ind_cor)   = kinetic_data.mu0.lower(ind_cor)  - RT * log(1000); 
  kinetic_data.mu0.upper(ind_cor)   = kinetic_data.mu0.upper(ind_cor)  - RT * log(1000); 
  kinetic_data.c.median             = kinetic_data.c.median   * 1000; 
  kinetic_data.c.mean               = kinetic_data.c.mean     * 1000; 
  kinetic_data.c.std                = kinetic_data.c.std      * 1000; 
  kinetic_data.c.lower              = kinetic_data.c.lower    * 1000; 
  kinetic_data.c.upper              = kinetic_data.c.upper    * 1000; 
  kinetic_data.c.mean_ln            = kinetic_data.c.mean_ln  + log(1000); 
  kinetic_data.c.lower_ln           = kinetic_data.c.lower_ln + log(1000); 
  kinetic_data.c.upper_ln           = kinetic_data.c.upper_ln + log(1000);   
  kinetic_data = concentration_sampling_update_kinetic_data(kinetic_data, network, v, options);
end

% ---------------------------------------------------------------------------
% fix mu0 values and concentrations exactly at data values
% TOO SMALL VALUES HERE CAN LEAD TO NUMERICAL PROBLEMS LATER ON 
% IN PARAMETER BALANCING (QUADPROG)

%kinetic_data.mu0.std(find(isfinite(kinetic_data.mu0.std))) = 10^-4;
kinetic_data.mu0.std = options.sigma_mu0 * ones(nm,1);

if isfield(kinetic_data,'c'),
  kinetic_data.c.std(find(isfinite(kinetic_data.c.std)))       = 10^-4;
  kinetic_data.c.std_ln(find(isfinite(kinetic_data.c.std_ln))) = 10^-4;
end


% ------------------------------------------------------------------------
% Impose lower and upper bounds on concentrations; first from prior table, then from options given

kinetic_data = kinetic_data_complete(kinetic_data,parameter_prior,options.use_pseudo_values,network);

if options.set_water_conc_to_one, 
  options.c_fix(options.ind_water) = 1; 
end

options.c_min(isnan(options.c_min)) = options.conc_min;
options.c_max(isnan(options.c_max)) = options.conc_max;

kinetic_data.c.lower = options.c_min;
kinetic_data.c.upper = options.c_max;

ind_fix = find(isfinite(options.c_fix));
if length(ind_fix),
  if options.c_fix_strict, 
    kinetic_data.c.lower(ind_fix) = options.c_fix(ind_fix);
    kinetic_data.c.upper(ind_fix) = options.c_fix(ind_fix);
  else
    display('Allowing for variation around fixed concentrations in parameter_balancing_thermodynamic.m - to change this, set c_fix_strict = 1;');
    kinetic_data.c.lower(ind_fix) = 0.95 * options.c_fix(ind_fix);
    kinetic_data.c.upper(ind_fix) = 1.05 * options.c_fix(ind_fix);
  end
end

kinetic_data.c.lower_ln = log(kinetic_data.c.lower);
kinetic_data.c.upper_ln = log(kinetic_data.c.upper);


% ------------------------------------------------------------------------
% Impose lower and upper bounds on A values

ind = find(isfinite(options.A_lower));
kinetic_data.A.lower(ind) = max(kinetic_data.A.lower(ind), options.A_lower(ind));

ind = find(isfinite(options.A_upper));
kinetic_data.A.upper(ind) = min(kinetic_data.A.upper(ind), options.A_upper(ind));

ind_plus = find(options.A_fix>0);
kinetic_data.A.lower(ind_plus) = 0.99 * options.A_fix(ind_plus);
kinetic_data.A.upper(ind_plus) = 1.01 * options.A_fix(ind_plus);

ind_minus = find(options.A_fix<0);
kinetic_data.A.lower(ind_minus) = 1.01 * options.A_fix(ind_minus);
kinetic_data.A.upper(ind_minus) = 0.99 * options.A_fix(ind_minus);

% ------------------------------------------------------------------------------
% Update data (in struct "kinetic_data")

kinetic_data_orig = kinetic_data;

options.enforce_flux_directions = 1; 

kinetic_data = pb_kinetic_data_adjust(kinetic_data, parameter_prior, network, options);

% display the adjusted data
% kinetic_data_print(kinetic_data,network);


% -----------------------------------------------------
% Parameter balancing

task   = parameter_balancing_task(network, kinetic_data, parameter_prior, model_quantities, basic_quantities, pseudo_quantities);
result = parameter_balancing_calculation(task, parameter_prior, struct('use_pseudo_values',options.use_pseudo_values,'fix_Keq_in_sampling',options.fix_Keq_in_sampling));


% -----------------------------------------------------
% Output variables

mu0 = result.kinetics.posterior_mode.mu0;
Keq = result.kinetics.posterior_mode.Keq;
c   = result.kinetics.posterior_mode.c;    
A   = result.kinetics.posterior_mode.A;

if options.c_fix_strict, 
  c(isfinite(options.c_fix)) = options.c_fix(isfinite(options.c_fix));
end

% -----------------------------------------------------
% Test output variables for consistency

if norm( [sign(network.N' *[mu0 + RT * log(c)]) + sign(v)] .* double([v~=0])),
  task.network.actions(find([sign(network.N' *[mu0 + RT * log(c)]) + sign(v)]))
  inconsistent_solution = 1;
else
  inconsistent_solution = 0;
end

if norm(network.N'*mu0/RT + log(Keq)) / norm(log(Keq)) > 10^-5,
  warning('WEGSCHEIDER CONDITION IS NOT EXACTLY SATISFIED')
  if inconsistent_solution == 0,
    display('But solution is consistent with flux directions');
  end
end

if norm([network.N' *[mu0 + RT * log(c)] + A]) / norm(A) > 10^-5,
  warning('Relationship between c, Keq and A is not exactly satisfied')
  %[network.N' *[mu0 + RT * log(c)], - A]
  if inconsistent_solution == 0,
    display('But solution is consistent with flux directions');
  end
end

if inconsistent_solution,
  error('Solution is inconsistent with flux directions');
end

% ---------------------------------------------------------

if nargout > 5,
  [r,r_mean,r_std,r_geom_mean,r_geom_std,r_orig,r_samples]  = parameter_balancing_output(result,kinetic_data_orig,options);
  network.kinetics      = r; 
end
```
