## Supplementary material for "In-depth computational analysis of natural and artificial carbon fixation pathways": MATLAB files: spectral_response.m

```
function [c_osc, v_osc, u_osc, RS_omega, RV_omega] = spectral_response(network, network_CoHid, c_ss, v_ss, elasticities_ss, delta_par, M0, fignum,squaresize,network_CoSplit,fontsize,ind_met_ext_osc,x_osc, metabolite_color, flux_color)

% SPECTRAL_RESPONSE - Compute response of kinetic model to parameter oscillation
%
% [c_osc,v_osc,u_osc,RS_omega, RV_omega] = spectral_response(network, network_CoHid, c_ss, v_ss, elasticities_ss, delta_par, M0, fignum,squaresize,network_CoSplit,fontsize)
%
% Compute response of steady-state kinetic model to parameter oscillation
%
% Inputs
%   delta_par - Struct defining the parameter perturbation (including frequency)
%     delta_par.f              - Oscillation Frequency
%     delta_par.omega          - = 2 * pi * delta_par.f;
%     delta_par.type           - {'complex','sin','cos'}
%     delta_par.value          - Amplitudes of perturbed parameters
%     delta_par.ind_delta_par  - Indices of perturbed parameters
%     delta_par.name           - List of names of these parameters (for plots)
%     delta_par.basevalue      - Mean values of perturbed parameters
%
% Outputs
%   c_osc     - Concentration amplitudes
%   v_osc     - Flux amplitudes
%   u_osc     - Enzyme level amplitudes
%   RS_omega  - Spectral concentration response matrix
%   RV_omega  - Spectral flux response matrix 

%metabolite_color = [0.7 0.4 0.1];
%flux_color       = [0.3 0.3 0.5];

eval(default('delta_par','[]', 'M0','[]','network_CoSplit','network','fontsize','8'));


% -----------------------------------------
% Determine Jacobian

ind_int = find(network.external==0);

if isempty(M0),
  N_int   = network.N(ind_int,:);
  Ec_int  = elasticities_ss.un_E_c(:,ind_int);
  [L_int, NR_int] = reduce_N(N_int);
  M0 = full(NR_int * Ec_int * L_int);
end

% -----------------------------------------
%  Analyse Jacobian

figure(fignum+11);

if size(M0),
  
  [nm,nr]  = size(network.N);
  eigs     = eig(M0);
  osc_eigs = eigs(find(imag(eigs)~=0));

  %% are there oscillatory eigenvalues?
  [dum,order] = sort(-real(osc_eigs));
  if length(order),
    lambda_0 = real(osc_eigs(order(1)))
    omega_0  = abs(imag(osc_eigs(order(1))))
    period   = 2 * pi/omega_0
  end
  
  set(gca,'Fontsize',20); hold on;
  line([0 0],[-21 21]);  line([-100 1],[0 0]);
  h(1) = plot(real(eigs),imag(eigs),'ro','Markersize',10); 
  legend(h,'Eigenvalues');
  if length(order), 
    h(2) = plot(real(eigs), imag(eigs)-omega_0,'r*'); 
    legend(h,'Eigenvalues','Shifted down by excitation frequency');
  end
  hold off
  
  mmin = min(real(eigs)); axis([1.1 * mmin, 0.1, -21, 21,]); 
  xlabel('Real part','Fontsize',16); ylabel('Imaginary part','Fontsize',16);
  set(gca,'Fontsize',20);
  %title('Eigenvalues of Jacobian','Fontsize',16); 
  
end


% ----------------------------------------
% Perturbation (maximal amplitude) in the time domain -> for frequency domain * 1/sqrt(2 pi)

% if isempty(delta_par),
%   delta_par.f             = 0.1;
%   delta_par.omega         = 2 * pi * delta_par.f;
%   delta_par.type          = 'complex';
%   delta_par.value         = 5;
%   delta_par.ind_delta_par = 1;
%   delta_par.name          = {'First parameter'};
%   delta_par.basevalue     = network.kinetics.u(delta_par.ind_delta_par);
% end


% -----------------------------------------
% simulate forced oscillations

%T1      = min(500,5/abs(max(real(eigs)))); 
%T2      = 1/delta_par.f;
%[t,x,v] = network_integrate(c_ss,p,T1,T2,network.N,network.kinetics.velocity_function,delta_par);

t = [];
x = [];
v = [];

% figure(fignum+14); plot(t,x); %legend(network.metabolites);

orderx = 1:sum(network.external==0);
orderv = 1:length(network.actions);
color  = 'copper';
t_sim  = [0:0.005:1] * 2*pi/delta_par.omega;

[K, L, N0] = network_analyse(network);
network.L  = L;
network.N0 = N0;
ind_int = find(network.external==0);

epsilon_1 = elasticities_ss.un_E_c(:,ind_int);
pi_1      = elasticities_ss.un_E_u;
epsilon_2 = elasticities_ss.un_E_cc(:,ind_int,ind_int);
rho_2     = elasticities_ss.un_E_cu(:,ind_int,:);
pi_2      = elasticities_ss.un_E_uu;

[RS_omega, RV_omega] = osc_resp_plot_timecourses(network,t_sim,c_ss,v_ss,t,x,v,M0,delta_par, epsilon_1, pi_1, epsilon_2, rho_2, pi_2, color, orderx,[],fignum);

[nm,nr] = size(network.N);


% ----------------------------------------------------
% show 1st order results on network

circle_size = squaresize; 

pp = delta_par.ind_delta_par;
rm = network_CoSplit.graphics_par.reaction_mapping;
mm = network_CoSplit.graphics_par.metabolite_mapping;

c_osc          = zeros(nm,1);
c_osc(ind_int) = RS_omega(:,pp) * delta_par.value;
c_osc(ind_met_ext_osc) = x_osc;
v_osc          = RV_omega(:,pp) * delta_par.value;
u_osc          = zeros(nr,1);

% ----------------------------------------------------
% display absolute change

display_periodic_quantities_on_network(network_CoSplit, network, c_osc, v_osc, c_ss, v_ss, squaresize, circle_size, fontsize, [fignum+12, fignum+13], metabolite_color, flux_color);

% ----------------------------------------------------
% display relative change

display_periodic_quantities_on_network(network_CoSplit, network, c_osc./c_ss, v_osc./v_ss, c_ss, v_ss, squaresize, circle_size, fontsize, [fignum+14, fignum+15], metabolite_color, flux_color);
```
