## Supplementary material for "In-depth computational analysis of natural and artificial carbon fixation pathways": MATLAB files: contfft.m

```
function [X,w] = contfft(x,T);
% CONTFFT [X,w] = contfft(x,T)
%  
% STOLEN FROM http://users.ece.gatech.edu/~bonnie/book/mfiles/contfft.m
%
% Computes the Fourier transform of a continuous time signal
%  using the FFT. The input is the sampled continuous
%  time signal x and the sampling time T.  The output is
%  the Fourier transform X(w) and the frequency vector w.
%
[n,m] = size(x);
if n<m,
  x = x';
end
Xn = fft(x);
N = length(x);
n = 0:N-1;
n(1) = eps;
X = (1-exp(-j*2*pi*n/N))./(j*2*pi*n/N/T).*Xn.';
w = 2*pi*n/N/T;
```
