## Supplementary material for "In-depth computational analysis of natural and artificial carbon fixation pathways": MATLAB files: my_feather.m

```
% my_feather(z,l,centres,d,color,options)

% my version of a feather plot:
% l: length of arrowhead
% centres: (2xn matrix) positions of points in the graph 
% d: maximal radius

function my_feather(z,l,centres,d,color,options)

eval(default('color','[]','d','[]','options','struct'));

options_default = struct('show_circle',1,'show_arrow',1);
options = join_struct(options_default, options);
if isempty(color), 
  color = [1 0 0];
end

light_color = [0.6,0.6,0.6] + 0.4 * color;

if length(d), z=z/max(abs(z))*d; end

if ~exist('l','var'), l = 0.1; end
if ~exist('centres','var'), centres = [1:length(z); zeros(1,length(z))]; end
x = real(z);
y = imag(z);

plot(centres(1,:),centres(2,:),'.','Color',color);
hold on

if options.show_circle,
  for i=1:length(x);
    plot_circle(centres(1,i),centres(2,i),abs(z(i)),light_color);
  end
end

if options.show_arrow,
for i=1:length(x);
  my_length = abs(z(i)); %l * sqrt(x(i)^2+y(i)^2) / sqrt(max(x)^2+max(y)^2);
  if my_length >0,
    H = line([centres(1,i),centres(1,i)+0.8*x(i)],[centres(2,i),centres(2,i)+0.8*y(i)]);
    lw = ceil(30*my_length / [max(centres(:))-min(centres(:))]);
    set(H,'Color',color,'LineWidth',lw);
    plot_triangle(centres(1,i), centres(1,i) + x(i), centres(2,i),centres(2,i)+y(i), my_length, color)
  end
end
end

hold off; axis equal
if sum(centres(1,:)~=1)+sum(centres(2,:)~=0)==0,
  set(gca,'YTick',[]);
  set(gca,'XTick',1:length(x));
end

% -------------------------------------------------------

function plot_triangle(xmin, xmax, ymin, ymax, l, col)

 phi = angle( xmax-xmin + i *(ymax-ymin));
 if sum(xmax~=xmin)+sum(ymax~=ymin),
 points = repmat([xmin; ymin] + (1 - l/sqrt((xmax-xmin)^2+(ymax-ymin)^2)) * [xmax-xmin; ymax-ymin],1,3) ...
	  + [cos(phi) -sin(phi); sin(phi) cos(phi)] * l * [0.6 1 0.6; -0.25 0 0.25];
 fill(points(1,:),points(2,:),col,'EdgeColor',col);
end
 
function plot_circle(xm,ym,r,c);

fill(xm + r * cos(0:0.1:2*pi), ym + r * sin(0:0.1:2*pi),c,'EdgeColor',c);
```
