## Supplementary material for "In-depth computational analysis of natural and artificial carbon fixation pathways": MATLAB files: my_fft.m

```
function [omega,y] = my_fft(x,T)

% let x contain the values of x(t) at
% t = -T .. 0 .. T
%
% calculate values of y and omega such that
% y(omega) is (approximately) the continuous Fourier transform of x(t)

if ~exist('T','var'), T=1; end 

dt = 2*T / (length(x)-1 );
y  = fftshift(fft(ifftshift(x)));

y     = y * dt;
f     = -1/dt : 1/T : 1/dt;
omega = f/2*(2*pi);

return

% test

T = 500; 
dt = 0.1;
t = 0:dt:T;
f     = -1/dt : 1/T : 1/dt;
omega = f/2*(2*pi);

a = 1;

% ------------------

x = 1./(t.^2+a^2);
ty = pi/a*exp(-a*abs(omega));

%x = 1/sqrt(4*pi*a)*exp(-t.^2/(4*pi*a^2));
%ty = exp(-a*omega.^2);

x = cos(a*t);

%x=1./cosh(t);
%yt = pi./cosh(pi*omega/2);


%x = 1./sqrt(t);
%yt = sqrt(pi/2)*1./sqrt(omega);
[y,omega] = contfft(x,dt);

%[omega,y] = my_fft(x,T);
subplot(2,1,1); plot(t,x);
subplot(2,1,2); plot_complex(omega,y,'-');

hold on ; plot(omega,ty,'g'); hold off


%hold on ; plot(omega,exp(-a*omega.^2),'g'); hold off
```
