## Supplementary material for "In-depth computational analysis of natural and artificial carbon fixation pathways": MATLAB files: osc_resp_plot_timecourses.m

```
function [RS_omega,RV_omega] = osc_resp_plot_timecourses(network,t_appr,x_ss,v_ss,t,x,v,M0,delta_par_struct,epsilon_1,pi_1,epsilon_2,rho_2,pi_2,color,orderx,orderv,fignum)

% [RS_omega,RV_omega] = osc_resp_plot_timecourses(network,t_appr,x_ss,v_ss,t,x,v,M0,delta_par_struct,epsilon_1,pi_1,epsilon_2,rho_2,pi_2,color,orderx,orderv)
%
% Plot forced oscillations (in a second-order approximation)
% Only internal metabolites are shown

ind_int  = find(network.external==0);
x_ss_int = x_ss(ind_int);

eval(default('color','[]','orderv','[]','network_CoSplit','network'));

if isfield(network.kinetics,'parameters'),
  p       = network.kinetics.parameters;
  if iscell(delta_par_struct.name),
    ind_delta_par = [];
    for it=1:length(delta_par_struct.name),
      p_value(it) = getfield(p,delta_par_struct.name{it});
      ind_delta_par = [ind_delta_par, find(strcmp(fields(p),delta_par_struct.name{it}))];
    end
  else,
    p_value = getfield(p,delta_par_struct.name);
    ind_delta_par = find(strcmp(fields(p),delta_par_struct.name));
  end
else
  ind_delta_par = delta_par_struct.ind_delta_par;
  p_value       = delta_par_struct.basevalue;
end

n_par = length(pi_1);
%n_met = length(network.metabolites);
n_rea = length(network.actions);

if isempty(orderv), orderv= 1:n_rea; end

%  [dum,orderv]=sort(-abs(abs(delta_V)./v_ss));
%  [dum,orderx]=sort(-(max(abs(x))-min(abs(x))./x_ss_int'));


% ----------------------------------------
% compute response coefficients

[RS_omega,RV_omega,RS_2_2omega,RV_2_2omega,RS_2_2omega0,RV_2_2omega0] = ...
    spectral_response_coefficients(network.N0,network.L,M0,delta_par_struct,epsilon_1,pi_1,epsilon_2,rho_2,pi_2);

%figure(fignum+3); im(abs(RS_omega(:,:))',[],fieldnames(p),network.metabolites)
%figure(fignum+4); im(abs(squeeze(RS_2_2omega(1,:,:))),[],fieldnames(p),fieldnames(p))

% --------------------------------------------------------------------------

delta_par = zeros(n_par,1);
delta_par(ind_delta_par) = delta_par_struct.value;
delta_par = sqrt(2*pi) * delta_par;   % value in the frequency domain

delta_S    = 1/sqrt(2*pi) *                      RS_omega * delta_par;
delta_S2   = 1/sqrt(2*pi) * 0.5 * tensor_product(RS_2_2omega,delta_par, 2,1) * delta_par;
delta_S2_0 = 1/sqrt(2*pi) * 0.5 * tensor_product(RS_2_2omega0,delta_par,2,1) * (delta_par.'');

delta_V    = 1/sqrt(2*pi) *                      RV_omega * delta_par;
delta_V2   = 1/sqrt(2*pi) * 0.5 * tensor_product(RV_2_2omega, delta_par,2,1) * delta_par;
delta_V2_0 = 1/sqrt(2*pi) * 0.5 * tensor_product(RV_2_2omega0,delta_par,2,1) * (delta_par.'');

switch delta_par_struct.type,
  case 'cos',
    x_order0 = repmat(x_ss_int + real(delta_S2_0),1,length(t_appr)).';
    x_order1 = real(delta_S *  exp( i *     delta_par_struct.omega*t_appr)).';
    x_order2 = real(delta_S2 * exp( i * 2 * delta_par_struct.omega*t_appr)).';

    v_order0 = repmat(v_ss+real(delta_V2_0),1,length(t_appr)).' ;
    v_order1 = real(delta_V *  exp( i *     delta_par_struct.omega*t_appr)).';
    v_order2 = real(delta_V2 * exp( i * 2 * delta_par_struct.omega*t_appr)).';
  
case 'complex',
  x_order0 = repmat(x_ss_int ,1,length(t_appr) ).';
  x_order1 = real((delta_S *  exp( i *     delta_par_struct.omega*t_appr)).');
  x_order2 = real((delta_S2 * exp( i * 2 * delta_par_struct.omega*t_appr)).');
  x        = real(x);

  v_order0 = repmat(v_ss,1,length(t_appr)).' ;
  v_order1 = real((delta_V *  exp( i *     delta_par_struct.omega*t_appr)).');
  v_order2 = real((delta_V2 * exp( i * 2 * delta_par_struct.omega*t_appr)).');
  v        = real(v);
end

x_appr  = x_order0 + x_order1;
x_appr2 = x_appr   + x_order2;
v_appr  = v_order0 + v_order1;
v_appr2 = v_appr   + v_order2;

% -----------------------------------------------------------------------------------------

n_osc = length(delta_par_struct.value);

figure(fignum+1); clf
[ni,nk] = subplot_n(length(orderx)+n_osc);
for it = 1:n_osc,
  subplot(nk,ni,it); % set(gca,'FontSize',6);
  plot(t_appr,real(p_value(it) + delta_par_struct.value(it) * exp( i * delta_par_struct.omega*t_appr)).','k'); 
  title(['\Delta' delta_par_struct.name{it},0]); axis tight; % set(gca,'FontSize',6);
end

if color,

for k=1:length(orderx),  
  subplot(nk,ni,k+n_osc);
  l = orderx(k);
  if size(x),
    line1 = plot(t,x(:,l)); 
  else line1 = plot([],[]);
  end
  hold on; 
  line2 = plot(t_appr,x_ss_int(l)*ones(size(t_appr)),'g');
  line3 = plot(t_appr,x_appr(:,l),'r'); 
  line4 = plot(t_appr,x_appr2(:,l),'m'); 
  if strcmp(delta_par_struct.type,'cos'),  plot(t_appr,((x_ss_int(l)+real(delta_S2_0(l))))*ones(size(t_appr)),'c-.'); end
  axis tight
  line_colors([line1,line2,line3,line4]',color);
  title(network.metabolites{ind_int(l)}); 
  if k<20, set(gca,'XTick',[]); end
  hold off
  line_colors([line1,line2,line3,line4]',color);
end

else, % black and white
  
for k=1:length(orderx),  
  subplot(nk,ni,k+1);
  l=orderx(k);  
  line1 = plot(t,x(:,l)); hold on; 
  line2 = plot(t_appr,x_ss_int(l)*ones(size(t_appr)),'g');
  line3 = plot(t_appr,x_appr(:,l),'r:'); 
  line4 = plot(t_appr,x_appr2(:,l),'m--'); 
  if strcmp(delta_par_struct.type,'cos'),  plot(t_appr,((x_ss_int(l)+real(delta_S2_0(l))))*ones(size(t_appr)),'c-.'); end
  axis tight
  title(network.metabolites{ind_int(l)},0); 
  if k<20, set(gca,'XTick',[]); end
  hold off
end

end

% reactions, unnormalised

figure(fignum+2); clf
[ni,nk] = subplot_n(n_rea);

for k=1:n_rea,
  subplot(nk,ni,k);
  l=orderv(k);
  if length(v),
  plot(t,v(:,l)); 
  else plot([],[]); 
  end
  hold on; 
  if color,
    line1 = plot(t_appr,v_ss(l)*ones(size(t_appr)));
    if strcmp(delta_par_struct.type,'cos'),  
      line2 = plot(t_appr,((v_ss(l)+real(delta_V2_0(l))))*ones(size(t_appr))); 
    else line2 = plot([]);
    end
    line3 = plot(t_appr,v_appr(:,l)); 
    line4 = plot(t_appr,v_appr2(:,l)); 
    line_colors([line1,line2,line3,line4]','color_scale_grey');
  else,
    line1 = plot(t_appr,v_ss(l)*ones(size(t_appr)),'k');
    if strcmp(delta_par_struct.type,'cos'),  
      line2 = plot(t_appr,((v_ss(l)+real(delta_V2_0(l))))*ones(size(t_appr)),'k-.'); 
    end
    line3 = plot(t_appr,v_appr(:,l),'k:'); 
    line4 = plot(t_appr,v_appr2(:,l),'k--'); 
    line_colors([line1,line2,line3,line4]',color);    
  end
  axis tight
  title(network.actions{l}); 
  if k<20, set(gca,'XTick',[]); end
  hold off
end
```
