## Supplementary material for "In-depth computational analysis of natural and artificial carbon fixation pathways": MATLAB files: oscillatory_response.m

```
function rr = oscillatory_response(network,x_ss,v_ss,M0,delta_par,E,ind_int,par,Ea)

% this is an updated version of osc_resp_plot_timecourse
% arguments: E structure of elasticity matrices, Ec, Ep, Ecc, Epc, Epp
% Ea: elasticities for assignment functions

pp = network.kinetics.parameters;

[nm,nr]  = size(network.N);

eval(default('ind_int','1:nm'));

t     = par.t_appr;
omega = delta_par.omega;

% ----------------------------------------
% compute response coefficients

[RS_omega,RV_omega,RS_2_2omega,RV_2_2omega,RS_2_2omega0,RV_2_2omega0] = ...
    spectral_response_coefficients(network.NR,network.L,M0,delta_par,E.Ec(:,ind_int),E.Ep,E.Ecc(:,ind_int,ind_int),E.Ecp(:,ind_int,:),E.Epp);

% --------------------------------------------------------------------------

dp = zeros(length(fields(pp)),1);
dp(find(strcmp(fields(pp),delta_par.name))) = delta_par.value;
dp = sqrt(2*pi) * dp;   % value in the frequency domain

delta_S    = 1/sqrt(2*pi) *                      RS_omega             * dp;
delta_S2   = 1/sqrt(2*pi) * 0.5 * tensor_product(RS_2_2omega,dp, 2,1) * dp;
delta_S2_0 = 1/sqrt(2*pi) * 0.5 * tensor_product(RS_2_2omega0,dp,2,1) * (dp.'');

delta_V    = 1/sqrt(2*pi) *                      RV_omega             * dp;
delta_V2   = 1/sqrt(2*pi) * 0.5 * tensor_product(RV_2_2omega, dp,2,1) * dp;
delta_V2_0 = 1/sqrt(2*pi) * 0.5 * tensor_product(RV_2_2omega0,dp,2,1) * (dp.'');

% the second order response coefficients contain already a factor 1/sqrt(2*pi),
% so all sqrt(2*pi) factors cancel out in the end

switch delta_par.type,
  
  case 'cos',
    x_order0 = repmat(x_ss(ind_int),1,length(t)).';
    x_order1 = real( delta_S *  exp( i     * omega * t) ).';
    x_order2 = 0.25 * real( delta_S2 * exp( i * 2 * omega * t) ).' + 0.25 * repmat(real(delta_S2_0),1,length(t)).';
    
    v_order0 = repmat(v_ss,1,length(t)).' ;
    v_order1 = real(delta_V  * exp( i *     omega * t) ).';
    v_order2 = 0.25 * real(delta_V2 * exp( i * 2 * omega * t) ).'  + 0.25 * repmat(real(delta_V2_0),1,length(t)).';
    
  case 'complex',
    x_order0 = repmat(x_ss(ind_int), 1, length(t) ).';
    x_order1 = real((delta_S  * exp( i *     omega * t)).');
    x_order2 = real((delta_S2 * exp( i * 2 * omega * t)).');
    
    v_order0 = repmat(v_ss, 1, length(t)).' ;
    v_order1 = real((delta_V  * exp( i *     omega * t)).');
    v_order2 = real((delta_V2 * exp( i * 2 * omega * t)).');

  otherwise, error('Type of perturbation not supported');  

end

xo0 = repmat(x_ss.',length(t),1);
xo1 = zeros(length(t),nm);
xo2 = nan*zeros(length(t),nm);

xo0(:,ind_int) = x_order0;
xo1(:,ind_int) = x_order1;
xo2(:,ind_int) = x_order2;

x_appr  = xo0 + xo1;
x_appr2 = x_appr + xo2;
v_appr  = v_order0 + v_order1;
v_appr2 = v_appr   + v_order2;

rr.RS_omega   = RS_omega  ;
rr.RV_omega   = RV_omega  ;
rr.x_appr     = x_appr    ;
rr.x_appr2    = x_appr2   ;
rr.v_appr     = v_appr    ;
rr.v_appr2    = v_appr2   ;
rr.x_appr_offset = delta_S2_0;
rr.v_appr_offset = delta_V2_0;
rr.t          = t;

% if exist('Ea','var'),
%   delta_p = dp * real( exp( i     * omega * t) );
%   x_assign = feval(network.kinetics.assignment_function,x_ss,network.kinetics.parameters);
% end
```
