## Supplementary material for "In-depth computational analysis of natural and artificial carbon fixation pathways": MATLAB files: oscillatory_response_plot.m

```
function [RS_omega,RV_omega,xappr,xappr_2,vappr,v_appr2] = oscillatory_response_plot(network,x_ss,v_ss,t,x,v,p,t_pre,x_pre,p_pre,rr,delta_par,ind_int,par)

% this is an updated version of osc_resp_plot_timecourse
% arguments: E structure of elasticity matrices, Ec, Ep, Ecc, Epc, Epp
% par: plotting directives .color .orderx .orderv .t_appr

pp = network.kinetics.parameters;

[n_met,n_rea]  = size(network.N);

eval(default('ind_int','1:n_met'));

if ~isfield(par,'orderx'), par.orderx= 1:n_met; end
if ~isfield(par,'orderv'), par.orderv= 1:n_rea; end

RS_omega   = rr.RS_omega  ;
RV_omega   = rr.RV_omega  ;
x_appr     = rr.x_appr    ;
x_appr2    = rr.x_appr2   ;
v_appr     = rr.v_appr    ;
v_appr2    = rr.v_appr2   ;
x_appr_offset = rr.x_appr_offset;
v_appr_offset = rr.v_appr_offset;

x        = real(x);
v        = real(v);

% --------------------------------------------------------------------------------------------
% plot concentrations

figure(13); 

[ni,nk] = subplot_n(n_met+1);

subplot(nk,ni,1); % set(gca,'plot(rr.t,p,'k'); hold on; %%FontSize',6);
plot(t,p,'k'); hold on; 
if isfield(rr,'p_appr'), plot(rr.t,rr.p_appr,'b');  end
hold off; 
title(['\Delta' delta_par.name]); axis tight; % set(gca,'FontSize',6);
%  set(gca,'YScale','log');

for k=1:length(par.orderx),
  subplot(nk,ni,k+1);
  l = par.orderx(k);  
  line1 = plot(t,x(:,l),'k'); hold on;                         % numerical result
  line2 = plot(rr.t,x_ss(l)*ones(size(rr.t)),'b--'); % stationary value
  line3 = plot(rr.t,x_appr(:,l),'b');                    % first order
  if length(x_appr2),
    line4 = plot(rr.t,x_appr2(:,l),'r--'); % second order
  end
  if strcmp(delta_par.type,'cos'),                             % shifted offset
    iii = find(l==ind_int); 
    if iii,      plot(rr.t,((x_ss(l)+0.25*real(x_appr_offset(iii)))) * ones(size(rr.t)),'r');     end
  end
  a = axis;  a(3)=0; ymax = max(abs(a([3,4]))); a(4)=1.1*ymax; axis(a);
%  axis tight;  
  title(network.metabolites{l}); 
%  set(gca,'YScale','log');  
  hold off;
end

% if ~par.color,
%   
%   for k=1:length(par.orderx),  
%     subplot(nk,ni,k+1);
%     l=par.orderx(k);  
%     line1 = plot(t,x(:,l)); hold on; 
%     line2 = plot(rr.t,x_ss(l)*ones(size(rr.t)),'g');
%     line3 = plot(rr.t,x_appr(:,l),'r:'); 
%     line4 = plot(rr.t,x_appr2(:,l),'m--'); 
%     if strcmp(delta_par.type,'cos'), 
%       plot(rr.t,((x_ss(l)+real(x_appr_offset(l))))*ones(size(rr.t)),'c-.'); 
%     end
%     axis tight
% %  set(gca,'FontSize',6);
%     title(network.metabolites{l}); 
%     if k<20, set(gca,'XTick',[]); end
%     hold off
%   end
%   
% end

% ---------------------------------------------------------
% plot velocities

if length(v_appr),

  figure(14); 

[ni,nk]=subplot_n(n_rea);

  for k=1:n_rea,
  subplot(nk,ni,k);
  l = par.orderv(k);
  plot(t,v(:,l),'k'); hold on;         % numerical values
  plot(rr.t,v_ss(l)*ones(size(rr.t)),'b--'); % stationary value
  plot(rr.t,v_appr(:,l),'b');   % first order
  plot(rr.t,v_appr2(:,l),'r--'); 
  if strcmp(delta_par.type,'cos'),  
    plot(rr.t,((v_ss(l)+0.25*real(v_appr_offset(l))))*ones(size(rr.t)),'r--'); 
  end
  axis tight; %    set(gca,'FontSize',6);
%  a = axis; ymax = max(abs(a([3,4]))); a(3)=-1.1*ymax; a(4)=1.1*ymax; axis(a);
  title(network.actions{l}); 
  if k<20, set(gca,'XTick',[]); end
  hold off
end
end

%figure(1); im(abs(RS_omega(:,:))',[],fieldnames(p),network.metabolites)
%figure(2); im(abs(squeeze(RS_2_2omega(1,:,:))),[],fieldnames(p),fieldnames(p))
```
