## Supplementary material for "In-depth computational analysis of natural and artificial carbon fixation pathways": MATLAB files: oscillatory_response_rectangular.m

```
function rr = oscillatory_response_rectangular(network,x_ss,v_ss,M0,delta_par,E,ind_int,par,Ea)

% this is an updated version of osc_resp_plot_timecourse
% arguments: E structure of elasticity matrices, Ec, Ep, Ecc, Epc, Epp
% Ea: elasticities for assignment functions

pp       = network.kinetics.parameters;
[nm,nr]  = size(network.N);

[K, L, N_R, G, pinv_N_R, indep, N_1] = network_analyse(network);

eval(default('ind_int','1:nm'));

t       = par.t_appr;
omega   = delta_par.omega;
ind_osc = find(strcmp(delta_par.name,E.parameters));

% ----------------------------------------
% compute response coefficients

c_int = x_ss(ind_int);
c_ind = c_int(indep);
p     = E.p;

C = zeros(length(x_ss),length(c_ind));

if par.logarithmic,

  u_mean = mean([ log(delta_par.value_max), log(delta_par.value_min) ] );
  u_ampl = 0.5 * [log(delta_par.value_max) - log(delta_par.value_min) ] ;
  A      = diag(1./c_ind) * N_R * E.Ec(:,ind_int) * L * diag(c_ind);
  B      = diag(1./c_ind) * N_R * E.Ep * diag(p);
  C(ind_int,:) = diag(1./c_int) * L * diag(c_ind);
  D = [];
  
else
  
  u_mean = mean([ delta_par.value_max, delta_par.value_min ] );
  u_ampl = 0.5 * [delta_par.value_max - delta_par.value_min ] ;
  A      = N_R * E.Ec(:,ind_int) * L;
  B      = N_R * E.Ep;
  C(ind_int,:) = L;
  D            = [];

end

clear this_delta_x;

for it_mode = 1:par.max_mode
  this_omega      = it_mode * omega;
% this_rect_coeff = double(it_mode==1); % TEST ->  cosine profile
  a = 1;
  this_rect_coeff = - i * 4*a/pi * [mod(it_mode,2)] / it_mode * exp(i * pi/2*it_mode);  % rectangular profile 
  this_R_spectral = -C * inv(A-i*this_omega*eye(size(A)))*B;%+D;
  this_delta_x(:,it_mode) = this_R_spectral(:,ind_osc) *  this_rect_coeff * u_ampl;
  this_delta_p(it_mode)   =                               this_rect_coeff * u_ampl;
end 

delta_x = real(this_delta_x *  exp( i * [1:par.max_mode]' * omega * t) );
delta_p = real(this_delta_p *  exp( i * [1:par.max_mode]' * omega * t) );

if par.logarithmic,
  x_appr = exp(repmat(log(x_ss),1,length(t)) + delta_x);
  p_appr = exp(repmat(u_mean,1,length(t)) + delta_p);
else
  x_appr = repmat(x_ss,1,length(t)) + delta_x;
  p_appr = repmat(u_mean,1,length(t)) + delta_p;
end

rr.x_appr        = x_appr'  ;
rr.p_appr        = p_appr'  ;
rr.t             = t;
rr.RS_omega      = [];
rr.RV_omega      = [];
rr.v_appr        = []  ;
rr.x_appr2       = [];
rr.v_appr2       = [];
rr.x_appr_offset = [];
rr.v_appr_offset = [];
```
