## Supplementary material for "In-depth computational analysis of natural and artificial carbon fixation pathways": MATLAB files: spec_resp_par_sensitivity.m

```
function rr = spec_resp_par_sensitivity(network,M0,omega_mean,E,ind_int,osc_in,osc_out,plot_parameters2,plot_parameters1)

% this is an updated version of osc_resp_plot_timecourse
% arguments: E structure of elasticity matrices, Ec, Ep, Ecc, Epc, Epp
% Ea: elasticities for assignment functions


pp = network.kinetics.parameters;
rr = [];

[nm,nr]  = size(network.N);

eval(default('ind_int','1:nm'));

omega_list = omega_mean * 10.^[-3:0.1:2];

% ----------------------------------------
% compute 2nd order spectral response coefficients
% where first perturbation is at frequency omega
% and second perturbation is static (frequency 0)

% set alpha = omega, beta = 0 in formula 

clear i;
N0        = network.NR;
epsilon_1 = E.Ec(:,ind_int);
pi_1      = E.Ep;
epsilon_2 = E.Ecc(:,ind_int,ind_int);
rho_2     = E.Ecp(:,ind_int,:);
pi_2      = E.Epp;
L         = network.L;
n_react = size(N0,2);
n_indep = size(N0,1);

if ~exist('M0','var'), M0 = N0 * epsilon_1 * L;  end

if rank(full(M0))<size(M0,1), warning('Jacobian of lin. independent variables is rank-deficient! Using pinv instead of inv'); end

CS          = - L  * pinv(full(M0)) * N0;
RS          =   CS * pi_1;

for it = 1:length(omega_list),

  CS_omega    = - L * pinv(full(M0 -i * omega_list(it) * eye(n_indep))) * N0;
  RS_omega    =   CS_omega * pi_1;

  Gamma_omega_omega =  ...
      tensor_product(tensor_product(epsilon_2,RS_omega,3,1),RS,2,1) ...
      + tensor_product(rho_2,RS,2,1) ...
      + permute(tensor_product(rho_2,RS_omega,2,1),[1,3,2])...
      + pi_2;

  RS_omega_list(it,:,:,:)  = RS_omega;
  RS_omega_0(it,:,:,:)     = 1/sqrt(2*pi) * tensor_product(CS_omega,Gamma_omega_omega);
  
end

parameter_names = fieldnames(network.kinetics.parameters);

ind_osc = find(strcmp(osc_in,parameter_names));
ind_out = find(strcmp(osc_out,network.metabolites));

RS_omega_relevant   = squeeze(RS_omega_list(:,ind_out,ind_osc));
RS_omega_0_relevant = squeeze(RS_omega_0(:,ind_out,ind_osc,:));

% --------------------------------------------------------------------------------------
% mixed spectral sensitivities 


figure(16); clf
[ni,nk] = subplot_n(length(plot_parameters2));

for it = 1:length(plot_parameters2),
  subplot(ni,nk,it);
  ind = label_names(plot_parameters2(it), parameter_names);
  plot(omega_list,real(RS_omega_0_relevant(:,ind)) * E.p(ind),'b'); hold on
  plot(omega_list,imag(RS_omega_0_relevant(:,ind)) * E.p(ind),'r'); 
  plot(omega_list,abs(RS_omega_0_relevant(:,ind))  * E.p(ind),'k');
  set(gca,'XScale','Log'); axis tight
  a = axis; plot([a(1) a(2)],[0,0],'-','Color',[.5 .5 .5]); hold off
  title(strrep(plot_parameters2{it},'_',' '));
end

% changes of spectral response coefficients 

figure(17); clf

dd      = 0.05;  % percentage change of parameters

for it = 1:length(plot_parameters2),
  subplot(ni,nk,it);
  ind = label_names(plot_parameters2(it), parameter_names);
  changed = RS_omega_relevant + [ RS_omega_0_relevant(:,ind) + RS(ind_out,ind) ] * dd * E.p(ind);
  plot(omega_list,real(RS_omega_relevant),'b'); hold on
  plot(omega_list,imag(RS_omega_relevant),'r'); 
  plot(omega_list,abs(RS_omega_relevant),'k');
  plot(omega_list,real(changed),'b--'); hold on
  plot(omega_list,imag(changed),'r--'); 
  plot(omega_list,abs(changed),'k--'); 
  set(gca,'XScale','Log'); axis tight
  a = axis; plot([a(1) a(2)],[0,0],'-','Color',[.5 .5 .5]); hold off
  title(strrep(plot_parameters2{it},'_',' '));
end


figure(18); clf

for it = 1:length(plot_parameters2),
  subplot(ni,nk,it);
  ind = label_names(plot_parameters2(it), parameter_names);
  changed = RS_omega_relevant + RS_omega_0_relevant(:,ind) * dd * E.p(ind);
  plot(omega_list,real(RS_omega_relevant),'b'); hold on
  plot(omega_list,imag(RS_omega_relevant),'r'); 
  plot(omega_list,abs(RS_omega_relevant),'k');
  plot(omega_list,real(changed),'b--'); hold on
  plot(omega_list,imag(changed),'r--'); 
  plot(omega_list,abs(changed),'k--'); 
  set(gca,'XScale','Log'); axis tight
  a = axis; plot([a(1) a(2)],[0,0],'-','Color',[.5 .5 .5]); hold off
  title(strrep(plot_parameters2{it},'_',' '));
end


if exist('plot_parameters1'),
  for it = 1:length(plot_parameters1),
    ind = find(strcmp(plot_parameters1{it},parameter_names));
    figure(1000+it);
    changed = RS_omega_relevant + [ RS_omega_0_relevant(:,ind) + RS(ind_out,ind) ] * dd * E.p(ind);
    plot(omega_list,real(RS_omega_relevant),'b'); hold on
    plot(omega_list,imag(RS_omega_relevant),'r'); 
    plot(omega_list,abs(RS_omega_relevant),'k');
    plot(omega_list,real(changed),'b--'); hold on
    plot(omega_list,imag(changed),'r--'); 
    plot(omega_list,abs(changed),'k--'); 
    set(gca,'XScale','Log'); axis tight
    a = axis; plot([a(1) a(2)],[0,0],'-','Color',[.5 .5 .5]); hold off
    legend('Orig. Real','Orig. Imaginary','Orig. Absolute','Pert. Real','Pert. Imaginary','Pert. Absolute');
    xlabel(sprintf('Circular frequency of input %s',osc_in));
    ylabel(sprintf('Response of output %s',osc_out));
    title(sprintf('Effect of 5 percent increase of %s on spectral response', strrep(parameter_names{ind},'_',' ')));
  end
end
```
