## Supplementary material for "In-depth computational analysis of natural and artificial carbon fixation pathways": MATLAB files: wheelplot.m

```
function wheelplot(network,RS,RJ,internal,scale_RS,scale_RJ)

if ~exist('parameter_index','var'), parameter_index = 1; end
if ~exist('scale_RS','var'), scale_RS=1; end
if ~exist('scale_RJ','var'), scale_RJ=1; end

netgraph_draw(network,struct('arrowstyle','none','squaresize',0.01)); hold on;

my_feather(scale_RS*RS,0.03,network.graphics_par.x(:,internal),0.1); hold on;
my_feather(scale_RJ*RJ,0.03,network.graphics_par.x(:,length(network.metabolites)+1:end),0.1); 

hold off
```
