## Supplementary material for "In-depth computational analysis of natural and artificial carbon fixation pathways": MATLAB files: check_response_coefficients.m

```
function check_response_coefficients(network,S,J,R_S,R_J,R_S_2,R_J_2,R_S_norm,R_J_norm,R_S_2_norm,R_J_2_norm,sigma_k,par,used)

% check_response_coefficients(network,S,J,R_S,R_J,R_S_2,R_J_2,R_S_norm,R_J_norm,R_S_2_norm,R_J_2_norm,sigma_k,par,used)
% 
% compare expansion by response coefficients to numerical expansion (works only for mass action kinetics)

network_pert = network;

par_factor = exp(sigma_k*randn(size(par)));
%par_factor = [1.1 1.1 1 1]'
par_pert = par_factor.*par;

network_pert.kinetics = par2mass_action(par_pert,network.kinetics.used_fwd,network.kinetics.used_bwd);

[t, s_int_t,s_t,met_int]= network_integrate(network_pert, S,100);
[S_pert, J_pert] = network_steady_state(network_pert,s_t(:,end));
%netgraph_concentrations(network_pert,S,J);

delta_par     = par_pert-par;
delta_log_par = log(par_pert./par); delta_log_par(find(par_pert==0))=0;

figure(1)
subplot(2,2,1); plot([S_pert-S, expand_by_R(R_S,R_S_2,delta_par), R_S * delta_par ]); legend('true','2','1'); title('S')
subplot(2,2,2); plot([J_pert-J, expand_by_R(R_J,R_J_2,delta_par), R_J * delta_par ]); legend('true','2','1'); title('J');
subplot(2,2,3); plot([log(S_pert)-log(S), expand_by_R(R_S_norm, R_S_2_norm, delta_log_par  ),...
		    R_S_norm * delta_log_par  ]); legend('true','2','1'); title('log S');
dum=log(J_pert./J); dum(find(imag(dum)~=0))=0;
subplot(2,2,4); plot([dum, expand_by_R(R_J_norm, R_J_2_norm,delta_log_par ),...
		    R_J_norm * delta_log_par  ]); legend('true','2','1'); title('log J');
```
