## Supplementary material for "In-depth computational analysis of natural and artificial carbon fixation pathways": MATLAB files: Contents.m

```
% Functions for metabolic networks with uncertain parameters
%
% network_analytical_distribution   - Compute the distribution of output variables 
%                                     based on 1st and 2nd order response coefficients
%                                   
% check_response_coefficients       - Compare expansion by response coefficients to 
%                                     numerical expansion (works only for mass action kinetics)
%                                   
% control_coefficients_distr        - Compute statistics of control and response coefficients 
%                                     from Monte-Carlo results from 'stochastic_parameters'
%
% control_coefficients_distribution - Compute the distribution of control coefficients etc 
%                                     in uncertain models (variant of control_coefficients_distr) 
%
% display_expression                - Graphics for expression
%
% display_histograms                - Graphics (histograms)
%
% flux_direction_probs              - Compute and draw probabilities of flux directions
```
