## Supplementary material for "In-depth computational analysis of natural and artificial carbon fixation pathways": MATLAB files: control_coefficients_distr.m

```
function [C_J_mean,C_J_std,C_S_mean, C_S_std, R_J_mean,R_J_std,R_S_mean,R_S_std,R_J_Sext_mean,R_J_Sext_std,R_S_Sext_mean,R_S_Sext_std] = control_coefficients_distr(network,solution)

% [C_J_mean,C_J_std,C_S_mean, C_S_std, R_J_mean,R_J_std,R_S_mean,R_S_std,R_J_Sext_mean,R_J_Sext_std,R_S_Sext_mean,R_S_Sext_std] = 
% control_coefficients_distr(network,solution)
%
% compute statistics of control and response coefficients 
% 'solution': Monte-Carlo results from 'stochastic_parameters'

[K,L,N0,null_l,pinv_N0,independent_metabolites,N1] = analyse_N(network.N(find(network.external==0),:));

Sext = exp(solution.logSext_mean);
Sext_names = network.metabolites(find(network.external));

[parvalues,parnames,relevant] = parameters2vector(network.kinetics,Sext,Sext_names);

nit      = size(solution.MonteCarlo.S.list,2);
n_par    = length(parvalues);
n_Sext   = sum(network.external);
C_J_mean = zeros(size(solution.control_coefficients.C_J));
C_J_sqr  = C_J_mean;
C_S_mean = zeros(size(solution.control_coefficients.C_S));
C_S_sqr  = C_S_mean;
R_J_mean = zeros(length(network.actions),n_par);
R_J_sqr  = zeros(length(network.actions),n_par);
R_S_mean = zeros(length(network.metabolites),n_par);
R_S_sqr  = zeros(length(network.metabolites),n_par);
R_J_Sext_mean = zeros(length(network.actions),n_Sext);
R_J_Sext_sqr  = zeros(length(network.actions),n_Sext);
R_S_Sext_mean = zeros(length(network.metabolites),n_Sext);
R_S_Sext_sqr  = zeros(length(network.metabolites),n_Sext);

for it=1:nit
  nn = network;
  switch network.kinetics.type
    case 'mass-action', nn.kinetics = par2mass_action(parvalues,nn.kinetics.used_fwd,nn.kinetics.used_bwd,0);
    otherwise,   nn.kinetics = vector2parameters(nn.kinetics,parvalues,[]);
  end
  [epsilon_1,pi_1]     = elasticities(nn,solution.MonteCarlo.S.list(:,it));
  [C_J_this, C_S_this] = control_coefficients(network.N, epsilon_1, network.external, [], N0, L);
  [R_S_this,R_J_this]  = response_coefficients(C_S_this,epsilon_1,pi_1);
  
  pi_Sext_1            = epsilon_1(:,find(network.external));
  [R_S_Sext_this,R_J_Sext_this] = response_coefficients(C_S_this,epsilon_1,pi_Sext_1);
  
  C_J_mean =  C_J_mean + C_J_this;
  C_S_mean =  C_S_mean + C_S_this;
  C_J_sqr  =  C_J_sqr + C_J_this.^2;
  C_S_sqr  =  C_S_sqr + C_S_this.^2;
  R_J_mean =  R_J_mean + R_J_this;
  R_S_mean =  R_S_mean + R_S_this;
  R_J_sqr  =  R_J_sqr + R_J_this.^2;
  R_S_sqr  =  R_S_sqr + R_S_this.^2;
  R_J_Sext_mean =  R_J_Sext_mean + R_J_Sext_this;
  R_S_Sext_mean =  R_S_Sext_mean + R_S_Sext_this;
  R_J_Sext_sqr  =  R_J_Sext_sqr + R_J_Sext_this.^2;
  R_S_Sext_sqr  =  R_S_Sext_sqr + R_S_Sext_this.^2;
end

C_J_mean = C_J_mean/nit;
C_S_mean = C_S_mean/nit;

C_J_std=sqrt(1/(nit+1)*(C_J_sqr - C_J_mean.^2));
C_S_std=sqrt(1/(nit+1)*(C_S_sqr - C_S_mean.^2));

R_J_mean = R_J_mean/nit;
R_S_mean = R_S_mean/nit;
 
R_J_std = sqrt(1/(nit+1)*(R_J_sqr - R_J_mean.^2));
R_S_std = sqrt(1/(nit+1)*(R_S_sqr - R_S_mean.^2));

R_J_Sext_mean = R_J_Sext_mean/nit;
R_S_Sext_mean = R_S_Sext_mean/nit;

R_J_Sext_std = sqrt(1/(nit+1)*(R_J_Sext_sqr - R_J_Sext_mean.^2));
R_S_Sext_std = sqrt(1/(nit+1)*(R_S_Sext_sqr - R_S_Sext_mean.^2));
```
