## Supplementary material for "In-depth computational analysis of natural and artificial carbon fixation pathways": MATLAB files: control_coefficients_distribution.m

```
function [C_J_mean,C_J_std,C_S_mean, C_S_std, R_J_mean,R_J_std,R_S_mean,R_S_std] = control_coefficients_distribution(network,solution)

% [C_J_mean,C_J_std,C_S_mean, C_S_std, R_J_mean,R_J_std,R_S_mean,R_S_std] = control_coefficients_distribution(network,solution)
%
% compute the distribution of control coefficients etc in uncertain models 

[null_l, K, N0, pinv_N0, independent_metabolites, N1, L] = analyse_N(network.N(find(network.external==0),:));

 [parvalues,parnames,relevant] = mass_action2par(network.kinetics,network.kinetics.used_fwd,network.kinetics.used_bwd);
 
 C_J_mean = zeros(size(solution.CC.C_J));
 C_J_sqr = C_J_mean;
 C_S_mean = zeros(size(solution.CC.C_S));
 C_S_sqr = C_S_mean;
 R_J_mean = zeros(length(network.actions),length(parnames));
 R_J_sqr = zeros(length(network.actions),length(parnames));
 R_S_mean = zeros(length(network.metabolites),length(parnames));
 R_S_sqr = zeros(length(network.metabolites),length(parnames));
 
 clear C_J_list C_S_list R_J_list R_S_list
 for it=1:nit
  [epsilon_1,pi_1] = calculate_epsilon(network,solution.S.list(:,it));
  [C_J_list{it}, C_S_list{it}] = control_coefficients(network.N, epsilon_1, network.external, N0, L);
  [R_S_list{it},R_J_list{it}] = response_coefficients(C_S_list{it},epsilon_1,pi_1);
  C_J_mean =  C_J_mean + C_J_list{it};
  C_S_mean =  C_S_mean + C_S_list{it};
  C_J_sqr =   C_J_sqr + C_J_list{it}.^2;
  C_S_sqr =   C_S_sqr + C_S_list{it}.^2;
  R_J_mean =  R_J_mean + R_J_list{it};
  R_S_mean =  R_S_mean + R_S_list{it};
  R_J_sqr =   R_J_sqr + R_J_list{it}.^2;
  R_S_sqr =   R_S_sqr + R_S_list{it}.^2;
 end

 C_J_mean=C_J_mean/nit;
 C_S_mean=C_S_mean/nit;
 
 C_J_std=sqrt(1/(nit+1)*(C_J_sqr - C_J_mean.^2));
 C_S_std=sqrt(1/(nit+1)*(C_S_sqr - C_S_mean.^2));

 R_J_mean=R_J_mean/nit;
 R_S_mean=R_S_mean/nit;
 
 R_J_std=sqrt(1/(nit+1)*(R_J_sqr - R_J_mean.^2));
 R_S_std=sqrt(1/(nit+1)*(R_S_sqr - R_S_mean.^2));
```
