## Supplementary material for "In-depth computational analysis of natural and artificial carbon fixation pathways": MATLAB files: display_expression.m

```
function [Delta_logS_mean,Delta_logJ_mean,Delta_logS_cov,Delta_logJ_cov]=  display_expression(network,solution1,solution2,d1,d2)

% [Delta_logS_mean,Delta_logJ_mean,Delta_logS_cov,Delta_logJ_cov] = display_expression(network,solution1,solution2,d1,d2)

Delta_logS_mean = solution1.logS.mean_analytical_1 - solution2.logS.mean_analytical_1;

Delta_logS_cov = (solution1.CC.R_S_norm - solution2.CC.R_S_norm)* solution1.logk_cov * (solution1.CC.R_S_norm - solution2.CC.R_S_norm)';

if isfield(solution1,'logS_ext_cov'),
  Delta_logS_cov = Delta_logS_cov + (solution1.CC.R_S_Sext_norm - solution2.CC.R_S_Sext_norm)* solution1.logS_ext_cov * (solution1.CC.R_S_Sext_norm - solution2.CC.R_S_Sext_norm)';
end

Delta_logJ_mean = solution1.logJ.mean_analytical_1 - solution2.logJ.mean_analytical_1;
Delta_logJ_cov = (solution1.CC.R_J_norm - solution2.CC.R_J_norm)* solution1.logk_cov * (solution1.CC.R_J_norm - solution2.CC.R_J_norm)';
if isfield(solution1,'logS_ext_cov'),
  Delta_logJ_cov = Delta_logJ_cov + (solution1.CC.R_J_Sext_norm - solution2.CC.R_J_Sext_norm)* solution1.logS_ext_cov * (solution1.CC.R_J_Sext_norm - solution2.CC.R_J_Sext_norm)';
end

Delta_logJ_mean(find(isnan(Delta_logJ_mean)))=0;

delta_X = zeros(size(solution1.J.mean_analytical_1));
delta_X(solution1.relevant_par)=solution1.logk_mean - solution2.logk_mean;

figure(1);
netgraph_draw(network,struct('actvalues', delta_X,...
			    'arrowstyle','directions',...
			     'actprintvalues',0,...% 'metprintnames',0,'actprintnames',0,...
			     'metstyle','box_std','actstyle','box_std'));

title([ solution1.name '/' solution2.name ', log ratios of k']);
noticks;
figure(2);
netgraph_draw(network,struct('metvalues',Delta_logS_mean,'actvalues',Delta_logJ_mean,...
			     'arrowvalues',Delta_logJ_mean,'metvalues_std',sqrt(diag(Delta_logS_cov)),'actvalues_std',sqrt(diag(Delta_logJ_cov)),'arrowstyle','directions',...
			     'metprintvalues',0,'actprintvalues',0,...% 'metprintnames',0,'actprintnames',0,...
			     'metstyle','box_std','actstyle','box_std'));

title([ solution1.name '/' solution2.name ', log ratios of S and J']);
noticks;
```
