## Supplementary material for "In-depth computational analysis of natural and artificial carbon fixation pathways": MATLAB files: display_histograms.m

```
function display_histograms(s,fn,met_indices,act_indices,par_indices,parnames)

% display_histograms(s,comment,fn,met_indices,act_indices,par_indices,parnames)

if ~exist('parnames','var'), parnames = s.parameter_names(par_indices); end

figure(fn(1)); 
[ni,nk]= subplot_size(length(par_indices));
for it=1:length(par_indices),
subplot(ni,nk,it); set(gca,'FontSize',14);
stochastic_show_distribution(s.MonteCarlo.k_fwd_list(par_indices(it),:),s.logk_mean(par_indices(it)),sqrt(s.logk_cov(par_indices(it),par_indices(it))),1,fn(1))
ylabel('Counts');
xlabel(['Parameter ' parnames{par_indices(it)}]);
end

figure(fn(2));
[ni,nk]= subplot_size(length(met_indices));
for it=1:length(met_indices),
ind = met_indices(it);
subplot(ni,nk,it);set(gca,'FontSize',14);
stochastic_show_distribution(s.MonteCarlo.S.list(ind,:),s.logS.mean_analytical_2(ind),s.logS.std_analytical_2(ind),1);
ylabel('Counts');
xlabel(['Concentration S_' num2str(ind)]);
end

figure(fn(3));
for it=1:length(act_indices),
ind = act_indices(it);
subplot(ni,nk,it);set(gca,'FontSize',14);
stochasticJ_show_distribution(s.MonteCarlo.J.list(ind,:),s.Jtotvalues{it},s.pJtot{it})
ylabel('Counts');
xlabel(['Flux J_'  num2str(ind)]);
end
```
