## Supplementary material for "In-depth computational analysis of natural and artificial carbon fixation pathways": MATLAB files: flux_direction_probs.m

```
function [prob,mean_prob,var_prob] = flux_direction_probs(network, solution, fn);

% [prob, mean_prob, var_prob] = flux_direction_probs(network, solution, fn);
%
% compute and draw probabilities of flux directions
% 'solution':  Monte-Carlo results from 'stochastic_parameters'

if ~exist('fn','var'), fn=[]; end 


%%%%%%%%%%%%%%%%%%%%%%%%%%%%%%%%%%%%%%%%%%%%%%%%%%%%%%%%%%
% determine probabilities of forward fluxes

% probability of forward fluxes (Monte Carlo solution)

list_J = solution.MonteCarlo.J.list;

n_plus=sum(sign(list_J)>0,2);
n_tot=size(list_J,2);
MC_mean_prob=(n_plus+1)/(n_tot+2);
MC_var_prob=(n_plus+1).*(n_tot-n_plus+1)/((n_tot+2)^2*(n_tot+3));

if fn,
figure(fn(1));set(gca,'FontSize',16);
netgraph_draw(network,'arrowstyle','fluxes','arrowvalues', 2*(MC_mean_prob-0.5),'arrowsize',0.05,'actprintvalues',1,'actvalues',MC_mean_prob,'actvalues_std',sqrt(MC_var_prob));
noticks; title('Monte Carlo solution');
end

% probability of forward fluxes (analytical solution)

n_rea = size(network.N,2);
prob=zeros(n_rea,1);
for it=1:n_rea,
  mean_J   = solution.logJsplit.mean_analytical_2([2*it-1, 2*it]);
  cov_J    = solution.logJsplit.cov_analytical_2([2*it-1, 2*it],[2*it-1, 2*it]);
  prob(it) = 0.01*round(100*prob_of_order_relation(mean_J,cov_J));
end

if ~isempty(fn),
  figure(fn(2)); set(gca,'FontSize',16);
  netgraph_draw(network,'arrowstyle','fluxes','arrowvalues', 2*(prob-0.5),'arrowsize',0.05,'actprintvalues',1,'actvalues',prob,'actstyle','none','FontSize',14);
  noticks;% title('Flux directions: analytic solution');
  axis off

  figure(fn(3));set(gca,'FontSize',14);
  errorbar(prob,MC_mean_prob,sqrt(MC_var_prob),sqrt(MC_var_prob),'r.');
  text(prob+0.03,MC_mean_prob,network.actions,'FontSize',14);
  xlabel('Forward flux probabilities: approximative solution');
  ylabel('Forward flux probabilities: Monte Carlo');
%  title('Probability of forward fluxes');
  line([0 1],[0 1]);
  axis([0 1 0 1]);
end
```
