## Supplementary material for "In-depth computational analysis of natural and artificial carbon fixation pathways": MATLAB files: network_analytical_distribution.m

```
function [logY_mean_1,  logY_std_1, logY_cov_1,  logY_mean_2,  logY_std_2, logY_cov_2, Y_mean_1, Y_std_1, Y_mean_2, Y_std_2 ] ...
    = network_analytical_distribution(Y,R_Y_norm,R_Y_2_norm,cov_logk,R_Y_Sext_norm,R_Y_Sext_2_norm,cov_logSext)

% [logY_mean_1,  logY_std_1, logY_cov_1,  logY_mean_2,  logY_std_2, logY_cov_2, Y_mean_1, Y_std_1, Y_mean_2, Y_std_2 ] ...
%    = network_analytical_distribution(Y,R_Y_norm,R_Y_2_norm,cov_logk,R_Y_Sext_norm,R_Y_Sext_2_norm,cov_logSext)
%
% Determine the distribution of output variables based on 1st and 2nd order scaled response coefficients
%  (work with logarithms)
%
% Arguments R_Y_Sext_norm, R_Y_Sext_2_norm, cov_logSext 
%  for additional variation of external concentrations are optional
%
% Workaround for negative Y values: use absolute value and multiply the mean values with its sign

n_Y = length(Y);
n_k = size(cov_logk,1);


% -----------------------------------------------------------
% 1st order terms

logY_mean_1 = log(abs(Y));
logY_mean_1(find(~isfinite(logY_mean_1))) = nan;

logY_cov_1 = R_Y_norm * cov_logk * R_Y_norm';

if exist('R_Y_Sext_norm','var'),
  logY_cov_1 = logY_cov_1 + R_Y_Sext_norm * cov_logSext * R_Y_Sext_norm';
end

[Y_mean_1, Y_std_1, logY_var_1, logY_std_1] = logNormal_to_Normal(logY_mean_1,logY_cov_1);
Y_mean_1 = Y_mean_1 .* sign(Y);


% -----------------------------------------------------------
% 2nd order terms

logY_mean_dev = zeros(n_Y,1);
for it=1:n_Y, logY_mean_dev(it)=sum(diag(squeeze(R_Y_2_norm(it,:,:))*cov_logk));  end

d1 = reshape(full(cov_logk),n_k^2,1)*reshape(full(cov_logk),1,n_k^2);
d2 = reshape(d1, n_k, n_k, n_k, n_k); 
d3 = reshape(permute(d2,[1,3,2,4]),n_k^2,n_k^2) + reshape(permute(d2,[1,3,4,2]),n_k^2,n_k^2);

logY_cov_dev = 1/4* reshape(R_Y_2_norm,n_Y,n_k^2) * d3 * reshape(R_Y_2_norm,n_Y,n_k^2)';


if exist('R_Y_Sext_norm','var'),
  n_Sext = size(cov_logSext,1);
  d1 = reshape(full(cov_logSext),n_Sext^2,1)*reshape(full(cov_logSext),1,n_Sext^2);
  d2 = reshape(d1, n_Sext, n_Sext, n_Sext, n_Sext); 
  d3 = reshape(permute(d2,[1,3,2,4]),n_Sext^2,n_Sext^2) + reshape(permute(d2,[1,3,4,2]),n_Sext^2,n_Sext^2);

  logY_cov_dev = logY_cov_dev + 1/4* reshape(R_Y_Sext_2_norm,n_Y,n_Sext^2) * d3 * reshape(R_Y_Sext_2_norm,n_Y,n_Sext^2)';
end

logY_mean_2 = logY_mean_1 + logY_mean_dev;
logY_cov_2  = logY_cov_1  + logY_cov_dev;

[Y_mean_2, Y_std_2, logY_var_2, logY_std_2] = logNormal_to_Normal(logY_mean_2,logY_cov_2);
Y_mean_2 = Y_mean_2 .* sign(Y);
```
