## Supplementary material for "In-depth computational analysis of natural and artificial carbon fixation pathways": MATLAB files: display_MC_and_analytic.m

```
function display_MC_and_analytic(figure_title,names,n_boot,Y_list,Y_mean,Y_std,std_error_of_mean_Y,std_error_of_std_Y,Y_mean_unc1,Y_std_unc1,Y_mean_unc2,Y_std_unc2)

% display_MC_and_analytic(figure_title,names,n_boot,Y_list,Y_mean,Y_std,std_error_of_mean_Y,std_error_of_std_Y,Y_mean_unc1,Y_std_unc1,Y_mean_unc2,Y_std_unc2)
%
% graphics comparing results of monte carlo and analytic calculations

set(gca,'FontSize',16);

h1 = plot(Y_mean,Y_std,'r.'); hold on

for it=1:size(Y_list,1); 
  if isfinite(Y_mean(it)),
    [mu,sig]=resampling(Y_list(it,:),n_boot);
    %%  h0 = plot(mu,sig,'y.');                           % plot results from single bootstrap runs
    if max(sig)>0,
      ellipse = covariance_ellipse([mu; sig]);
      if sum(sum((isreal(ellipse)-1))) == 0,
        plot(ellipse(1,:),ellipse(2,:),'r');
      end
    end
  end
end

text(Y_mean,Y_std,names,'FontSize',16);

h2=plot(Y_mean_unc1,Y_std_unc1,'x'); hold on;
text(Y_mean_unc1,Y_std_unc1,names,'FontSize',16);

h3=plot(Y_mean_unc2,Y_std_unc2,'o'); hold on;
%text(Y_mean_unc2,Y_std_unc2,names,'FontSize',16);

%set(gca,'FontYize',10);
title(figure_title);
hold off

xlabel('Mean'); ylabel('Standard deviation'); 

set(gca,'FontSize',12);

legend([h1 h2 h3],{'Monte Carlo','1^{st} order expansion','2^{nd} order expansion'},0);
```
