## Supplementary material for "In-depth computational analysis of natural and artificial carbon fixation pathways": MATLAB files: display_stochastic_control.m

```
function display_stochastic_control(network,solution,control_type,direction_type,ind,filename)

% display_stochastic_control(network,solution,control_type,direction_type,ind,filename)
%
% control_type            choices for direction_type
%
% 'control coefficients'  {'by reaction', 'on reaction', 'on metabolite'}
% 'response coefficients' {'by rate constant', 'by Sext', 'on reaction', 'on metabolite'}
% 'sensitivities'         {'by rate constant', 'by Sext', 'on reaction', 'on metabolite'}
% 'sensitivities_simple'  {'by rate constant', 'by Sext', 'on reaction', 'on metabolite'}
%
% ind  index for reaction, metabolite, or parameter

set(gca,'FontSize',16);
 
 
switch  control_type,
  
  case 'control coefficients',
    switch direction_type,
      case 'by reaction',
	netgraph_draw(network,struct('metvalues',solution.MonteCarlo.control_coefficients.C_S_mean(:,ind),...
				     'metvalues_std',solution.MonteCarlo.control_coefficients.C_S_std(:,ind),...
				     'actvalues',solution.MonteCarlo.control_coefficients.C_J_mean(:,ind),...
				     'actvalues_std',solution.MonteCarlo.control_coefficients.C_J_std(:,ind),...
				     'arrowvalues',solution.MonteCarlo.control_coefficients.C_J_mean(:,ind),...
				     'arrowstyle','directions', 'metprintvalues',1,'actprintvalues',1,...
				     'metstyle','box_std','actstyle','box_std','arrowsize',0.05));
	title([ solution.name ', control exerted by reaction ' network.graphics_par.actnames{ind}]);
      case 'on reaction',
	netgraph_draw(network,struct('actvalues',solution.MonteCarlo.control_coefficients.C_J_mean(ind,:)','actvalues_std',solution.MonteCarlo.control_coefficients.C_J_std(ind,:)',...
				     'arrowvalues',solution.MonteCarlo.control_coefficients.C_J_mean(ind,:)','arrowstyle','directions',...
				     'actprintvalues',1,'actprintnames',0,'actstyle','box_std','arrowsize',0.05)); %
	title([ solution.name ', control on reaction ' network.graphics_par.actnames{ind}]);
      case 'on metabolite',
	netgraph_draw(network,struct('actvalues',solution.MonteCarlo.control_coefficients.C_S_mean(ind,:)','actvalues_std',solution.MonteCarlo.control_coefficients.C_S_std(ind,:)',...
				     'arrowvalues',solution.MonteCarlo.control_coefficients.C_S_mean(ind,:)','arrowstyle','directions',...
				     'actprintvalues',1,'actprintnames',0,'actstyle','box_std','arrowsize',0.05)); %
	title([ solution.name ', control on metabolite ' network.metabolites{ind}]);
    end

    
    case 'response coefficients',

      switch direction_type,
	case 'by rate constant',
	  netgraph_draw(network,struct('metvalues',solution.MonteCarlo.control_coefficients.R_S_mean(:,ind),'actvalues',solution.MonteCarlo.control_coefficients.R_J_mean(:,ind),...
				       'metvalues_std',solution.MonteCarlo.control_coefficients.R_S_std(:,ind),'actvalues_std',solution.MonteCarlo.control_coefficients.R_J_std(:,ind),...
				       'arrowvalues',solution.MonteCarlo.control_coefficients.R_J_mean(:,ind),'arrowstyle','directions',...
				       'metprintvalues',1,'actprintvalues',1,'metprintnames',0,'actprintnames',0,...
				       'metstyle','box_std','actstyle','box_std','arrowsize',0.05));
	  title([ solution.name ', sensitivities to ' solution.parameter_names{ind}]);
	case 'by Sext',
	  dummy=find(network.external);
	  netgraph_draw(network,struct('metvalues',solution.MonteCarlo.control_coefficients.R_S_Sext_mean(:,ind),'actvalues',...
				       solution.MonteCarlo.control_coefficients.R_J_Sext_mean(:,ind),...
				       'metvalues_std',solution.MonteCarlo.control_coefficients.R_S_Sext_std(:,ind),'actvalues_std',...
				       solution.MonteCarlo.control_coefficients.R_J_Sext_std(:,ind),...
				       'arrowvalues',solution.MonteCarlo.control_coefficients.R_J_Sext_mean(:,ind),'arrowstyle','directions',...
				       'metprintvalues',1,'actprintvalues',1,'metprintnames',0,'actprintnames',0,...% 
				       'metstyle','box_std','actstyle','box_std','arrowsize',0.05));
	  title([ solution.name ', sensitivities to ' network.metabolites{dummy(ind)}]);
	  
	case 'on reaction',
	  dummy=zeros(length(network.actions),1); 	  dummy2=dummy;
	  dummy(solution.relevant)= solution.MonteCarlo.control_coefficients.R_J_mean(ind,:)';
	  dummy2(solution.relevant)= solution.MonteCarlo.control_coefficients.R_J_std(ind,:)';
	  netgraph_draw(network,struct('actvalues',dummy,'arrowvalues',dummy,'arrowstyle','directions',...
				       'actvalues_std',dummy2,...
				       'actprintvalues',1,'actprintnames',0,'actstyle','box_std','arrowsize',0.05)); %,
	  title([ solution.name ', sensitivities of ' network.graphics_par.actnames{ind}]);
      
      	case 'on metabolite',
	  dummy=zeros(length(network.metabolites),1); 	  dummy2=dummy;
	  dummy(solution.relevant)= solution.MonteCarlo.control_coefficients.R_S_mean(ind,:)';
	  dummy2(solution.relevant)= solution.MonteCarlo.control_coefficients.R_S_std(ind,:)';
	  netgraph_draw(network,struct('actvalues',dummy,'arrowvalues',dummy,'arrowstyle','directions',...
				       'actvalues_std',dummy2,...
				       'actprintvalues',1,'actprintnames',0,'actstyle','box_std','arrowsize',0.05)); %,
	  title([ solution.name ', sensitivities of ' network.metabolites{ind}]);

      end

    case 'sensitivities',

      switch direction_type,
	case 'by rate constant',
	  netgraph_draw(network,struct('metvalues',solution.sensitivities.logS(:,ind),'actvalues',solution.sensitivities.logJ(:,ind),...
				       'arrowvalues',solution.sensitivities.logJ(:,ind),'arrowstyle','directions',...
				       'metprintvalues',1,'actprintvalues',1,'metprintnames',0,'actprintnames',0,...% 'metprintnames',0,'actprintnames',0,...
				       'metstyle','box_std','actstyle','box_std','arrowsize',0.05));
	  title([ solution.name ', sensitivities to ' solution.parameter_names{ind}]);
	case 'by Sext',
	  dummy=find(network.external);
	  netgraph_draw(network,struct('metvalues',solution.sensitivities.logS_Sext(:,ind),'actvalues',solution.sensitivities.logJ_Sext(:,ind),...
				       'arrowvalues',solution.sensitivities.logJ_Sext(:,ind),'arrowstyle','directions',...
				       'metprintvalues',1,'actprintvalues',1,'metprintnames',0,'actprintnames',0,...% 'metprintnames',0,'actprintnames',0,...
				       'metstyle','box_std','actstyle','box_std','arrowsize',0.05));
	  title([ solution.name ', sensitivities to ' network.metabolites{dummy(ind)}]);
	case 'on reaction',
	  dummy=zeros(length(network.actions),1);
	  dummy(solution.relevant)= solution.sensitivities.logJ(ind,:)';
	  netgraph_draw(network,struct('actvalues',dummy,'arrowvalues',dummy,'arrowstyle','directions',...
				       'actprintvalues',1,'actprintnames',0,'actstyle','box_std','arrowsize',0.05)); %,'actprintnames',0,
	  title([ solution.name ', sensitivities of ' network.graphics_par.actnames{ind}]);
	case 'on metabolite',
	  dummy=zeros(length(network.actions),1);
	  dummy(solution.relevant)= solution.sensitivities.logS(ind,:)';
	  netgraph_draw(network,struct('actvalues',dummy,'arrowvalues',dummy,'arrowstyle','directions',...
				       'actprintvalues',1,'actprintnames',0,'actstyle','box_std','arrowsize',0.05)); %,'actprintnames',0,
	  title([ solution.name ', sensitivities of ' network.metabolites{ind}]);
      end
  case 'sensitivities_simple',

      switch direction_type,
	case 'by rate constant',
	  netgraph_draw(network,struct('metvalues',solution.control_coefficients.R_S_norm*solution.logk_cov(:,ind),...
				       'actvalues',solution.control_coefficients.R_J_norm*solution.logk_cov(:,ind),...
				       'arrowvalues',solution.control_coefficients.R_J_norm*solution.logk_cov(:,ind),'arrowstyle','directions',...
				       'metprintvalues',1,'actprintvalues',1,'metprintnames',0,'actprintnames',0,...% 'metprintnames',0,'actprintnames',0,...
				       'metstyle','box_std','actstyle','box_std','arrowsize',0.05));
	  title([ solution.name ', simple sensitivities to ' solution.parameter_names{ind}]);
	case 'by Sext',
	  dummy=find(network.external);
	  netgraph_draw(network,struct('metvalues',solution.control_coefficients.R_S_Sext*solution.logSext_cov(:,ind),...
				       'actvalues',solution.control_coefficients.R_J_Sext*solution.logSext_cov(:,ind),...
				       'arrowvalues',solution.control_coefficients.R_J_Sext*solution.logSext_cov(:,ind),'arrowstyle','directions',...
				       'metprintvalues',1,'actprintvalues',1,'metprintnames',0,'actprintnames',0,...% 'metprintnames',0,'actprintnames',0,...
				       'metstyle','box_std','actstyle','box_std','arrowsize',0.05));
	  title([ solution.name ', simple sensitivities to ' network.metabolites{dummy(ind)}]);
      end
      
end
noticks;
  
if exist('filename','var'),
  cd ~/projekte/unsichere_parameter/data
  print squareControlByReact.eps -depsc
end
```
