## Supplementary material for "In-depth computational analysis of natural and artificial carbon fixation pathways": MATLAB files: display_variability.m

```
function display_variability(network,solution, fn)

if ~exist('fn','var'), fn=1:3; end 

% display_variability(network,solution,fn)

S_std_logk = diag( solution.control_coefficients.R_S * solution.logk_cov *  solution.control_coefficients.R_S');
J_std_logk = diag( solution.control_coefficients.R_J * solution.logk_cov *  solution.control_coefficients.R_J');

figure(fn(1)); set(gca,'FontSize',16);
netgraph_draw(network,struct('metvalues',S_std_logk,'actvalues',J_std_logk,...
			     'arrowvalues',J_std_logk,'arrowstyle','directions',...
			     'metstyle','box_std','actstyle','box_std','arrowsize',0.05,'metprintnames',0,'metprintvalues',1,'actprintnames',0,'actprintvalues',1));

noticks; title([ solution.name ', variabilities due to kinetic parameters']);

if isfield(solution,'logSext_cov'),

S_std_Sext = diag( solution.control_coefficients.R_S_Sext * solution.logSext_cov *  solution.control_coefficients.R_S_Sext');
J_std_Sext = diag( solution.control_coefficients.R_J_Sext * solution.logSext_cov *  solution.control_coefficients.R_J_Sext');

figure(fn(2)); set(gca,'FontSize',16);
netgraph_draw(network,struct('metvalues',S_std_Sext,'actvalues',J_std_Sext,...
			     'arrowvalues',J_std_Sext,'arrowstyle','directions',...
			     'metprintvalues',1,'actprintvalues',1, 'metprintnames',0,'actprintnames',0,...
			     'metstyle','box_std','actstyle','box_std','arrowsize',0.05));

noticks; title([ solution.name ', variabilities due to external metabolites']);


figure(fn(3));  set(gca,'FontSize',16);
netgraph_draw(network,struct('metvalues',S_std_Sext+S_std_logk,'actvalues',J_std_Sext+J_std_logk,...
			     'arrowvalues',J_std_Sext+J_std_logk,'arrowstyle','directions',...
			     'metprintvalues',1,'actprintvalues',1,'metprintnames',0,'actprintnames',0,...
			     'metstyle','box_std','actstyle','box_std','arrowsize',0.05));

noticks; title([ solution.name ', total variabilities']);
 end
```
