## Supplementary material for "In-depth computational analysis of natural and artificial carbon fixation pathways": MATLAB files: empirical_distributions_draw.m

```
values = load(filename);
values = values(find(sum(values==0,2)==0),:);
values = values(find(values(:,1)<=values(:,2)),:);

figure(1); set(gca,'FontSize',18); 
plot(values(:,1),values(:,2),'.');  
if logar, set(gca,'XScale','Log','YScale','Log'); end
title(name)
xlabel(['Lower limit, ' unit]); ylabel(['Upper limit, ' unit]);

figure(2); set(gca,'FontSize',18); 
if logar,   plot(sqrt(values(:,1).*values(:,2)),log10(values(:,2)./values(:,1)) ,'.');  
  set(gca,'XScale','Log','YScale','Log'); 
  ylabel(['log_{10} ratio of ' unit]);
else,
  plot(0.5*(values(:,1) + values(:,2)),values(:,2) - values(:,1) ,'.');  
  ylabel(['Difference of ' unit]);
end
title(name)
xlabel(['Mean, ' unit]); 
     
figure(3); set(gca,'FontSize',18); 
   vvalues=values(:,1);
if logar, 
  n=histc(log10(vvalues),edges1);
  bar(edges1,n,'histc');
else, 
    n=histc(vvalues,edges1);
  bar(edges1,n,'histc');
 end
title(['Minimum ' name])
   xlabel(unit); ylabel('Counts');
  % print brendaKm.eps -f2 -deps

figure(4); set(gca,'FontSize',18); 
if logar, 
   vvalues=sqrt(values(:,1).*values(:,2));
   n=histc(log10(vvalues),edges1);
  bar(edges1,n,'histc');
else,
   vvalues=0.5*(values(:,1)+values(:,2));
    n=histc(vvalues,edges1);
  bar(edges1,n,'histc');
end
 title(['Mean ' name])
   xlabel(unit); ylabel('Counts');
  % print brendaKm.eps -f2 -deps
  
figure(5); set(gca,'FontSize',18); 
if logar, 
   vvalues=sqrt(values(:,2)./values(:,1));
   vvalues = log10(vvalues(find(vvalues~=1)));
   n=histc(log10(vvalues),edges2);
  bar(edges2,n,'histc');
   title(['log_{10} Ratio of ' name])
  xlabel(['Ratio of ' unit]);
else,
   vvalues=values(:,2)-values(:,1);
   vvalues = vvalues(find(vvalues~=0));
    n=histc(vvalues,edges2);
  bar(edges2,n,'histc');
  title(['Difference of ' name])
   xlabel(['Range of ' unit]);
end
ylabel('Counts');

if print_flag,
  cd ~/projekte/unsichere_parameter/ps-files
  print([save_name 'MinvsMax.eps'],'-f1','-deps');
  print([save_name 'MeanVSDiff.eps'],'-f2','-deps');
  print([save_name 'Minimum.eps'],'-f3','-deps');
  print([save_name 'Mean.eps'],'-f4','-deps');
  print([save_name 'Diff.eps'],'-f5','-deps');
end
```
