## Supplementary material for "In-depth computational analysis of natural and artificial carbon fixation pathways": MATLAB files: kinetics_distribution_par.m

```
function K = kinetics_distribution_par(reaction, d, q_mean, q_cov,r_mean,r_cov);

% K = kinetics_distribution_par(reaction, d, q);
%
% Compute mean and covariance of logarithmic parameters 
% for a single reaction of arbitrary type 
% (see 'set_standard_kinetics_type')

K.type       = reaction.type;
K.parameters = reaction.parameters;
K.sizes = reaction.sizes;
n_par        = sum(reaction.sizes);

% dummy solution
K.log_mean = zeros(n_par,1);
K.log_cov  = sparse(0.01*eye(n_par));

'kinetics_distribution_par: preliminary dummy solution!!!'

return;

switch K.type,
    
  case 'mass-action',
    K.k   = exp(d.mu_k+d.sigma_k*randn);
    K.km  = exp(d.mu_k+d.sigma_k*randn);
    qq     = K.k/K.km;
    alpha = sqrt(q/qq);
    K.k   = K.k * alpha;
    K.km  = K.km / alpha;
    
  case 'michaelis_menten_rev', 
    K.Vm_S = exp(d.mu_Vm+d.sigma_Vm*randn); 
    K.Km_S = exp(d.mu_Km+d.sigma_Km*randn); 
    K.Vm_P = exp(d.mu_Vm+d.sigma_Vm*randn); 
    K.Km_P = exp(d.mu_Km+d.sigma_Km*randn); 
    qq = K.Vm_S * K.Km_P / ( K.Vm_P * K.Km_S );
    alpha = sqrt(q/qq); 
    K.Vm_S = K.Vm_S * alpha; 
    K.Vm_P = K.Vm_P / alpha;
     
  case 'influx', 
    K.v_in = exp(d.mu_k+d.sigma_k*randn); 
     
  case 'efflux', 
    K.k_out = exp(d.mu_k+d.sigma_k*randn); 
    
  case {'rev_uni_uni','irrev_uni'},    n_steps = 2;
  case {'rev_uni_bi', 'irrev_bi'},     n_steps = 3;
  case {'rev_bi_uni'},                 n_steps = 3;
  case {'rev_bi_bi'},                  n_steps = 4;
  case {'rev_multiple'},               n_steps = 2;
end

switch K.type,
  
  case {'rev_uni_uni','rev_uni_bi','rev_bi_uni','rev_bi_bi','rev_multiple'},
    K.k    = exp(d.mu_k+d.sigma_k*randn(n_steps,1)); 
    K.km   = exp(d.mu_k+d.sigma_k*randn(n_steps,1)); 
    K.Etot = exp(d.mu_k+d.sigma_k*randn);
    qq      = prod(K.k)/prod(K.km);
    alpha  = (q/qq)^(1/2*1/n_steps);
    K.k    = K.k * alpha;
    K.km   = K.km / alpha;
    K.Pk   = K.Etot*prod(K.k);
    K.Pkm  = K.Etot*prod(K.km);
  case {'irrev_uni','irrev_bi'},
    K.k    = exp(d.mu_k+d.sigma_k*randn(n_steps,1)); 
    K.Etot = exp(d.mu_k+d.sigma_k*randn);
    K.Pk   = K.Etot*prod(K.k);
end
```
