## Supplementary material for "In-depth computational analysis of natural and artificial carbon fixation pathways": MATLAB files: make_pictures.m

```
[X,Y] = meshgrid(0:.08:3);
Z = lognpdf(X,0.2,0.3).*lognpdf(Y,0.5,0.2);
%colormap(1-gray)
       mesh(X,Y,Z);
% shading interp  
xlabel '\pi_1'
ylabel '\pi_2'
zlabel 'p_\Pi(\pi_1,\pi_2)'
noticks;

print p_pi1_pi2.ps -f1 -dps

% ---------------------------------

X=0:0.1:5;
subplot(3,1,1); plot(X,lognpdf(X,0.5,0.2)); xlabel 'y_1'; ylabel 'p_{y_1}(y_1)'; noticks;
subplot(3,1,2); plot(X,lognpdf(X,1,0.2)); xlabel 'y_2'; ylabel 'p_{y_2}(y_2)'; noticks;
subplot(3,1,3); plot(X,lognpdf(X,0.5,0.5)); xlabel 'y_3'; ylabel 'p_{y_3}(y_3)'; noticks;


print p_y.ps -f1 -dps

% ---------------------------------

pi = lognrnd(0.2*ones(2,100),0.3*ones(2,100));
plot(pi(1,:),pi(2,:),'.');
xlabel '\pi_1'
ylabel '\pi_2'
noticks;

print sample_pi1_pi2.ps -f1 -dps

% ---------------------------------

subplot(3,1,1); y = lognrnd(0.5*ones(1,100),0.2*ones(1,100)); hist(y,15); xlabel 'y_1'; ylabel 'count'; axis([0 5 0 20]); noticks;
subplot(3,1,2); y = lognrnd(1*ones(1,100),0.2*ones(1,100)); hist(y,15); xlabel 'y_2'; ylabel 'count'; axis([0 5 0 20]); noticks;
subplot(3,1,3); y = lognrnd(0.5*ones(1,100),0.5*ones(1,100)); hist(y,25); xlabel 'y_3'; ylabel 'count'; axis([0 5 0 20]); noticks;

print sample_y.ps -f1 -dps

% --------------------------------

q=0:0.01:1;

N=10; n=6;
p1=betapdf(q,n+1,N-n+1);

N=100; n=75
p2=betapdf(q,n+1,N-n+1);

plot(q,p1); hold on; plot(q,p2); hold off; 
xlabel 'q'
ylabel 'p(q)'
text(0.8,7,'N=100, n=75')
text(0.5,3.2,'N=10, n=6')  
     text(0.68,0.8,'q_{true}')

print q_post.ps -f1 -dps
```
