## Supplementary material for "In-depth computational analysis of natural and artificial carbon fixation pathways": MATLAB files: parameter_distribution.m

```
function [d, distribution] = parameter_distribution(distribution, network)

% d = parameter_distribution(distribution,network)
%
% Compute means and covariances of parameter distributions
%
% arguments: fields of 'distribution'. 'kinetics_type' must be 'from_network'
%
% values 'Sext' or distribution parameters  'Sext_mu', 'Sext_sigma'
% values 'logk'     or  distribution parameters  logk_mu,  logk_sigma
% values 'H'       or  distribution parameters  g_mu,     g_sigma
% values 'r'       or distribution parameters   logu_sigma,  sigma_r
% values 'log_expression' (optional)
%
% For multiple Michaelis-Menten:
% values 'KmS', 'KmP' or distribution parameters  'KmS_mu', 'KmP_mu', 'KmS_sigma', 'KmP_sigma'
%
% additional energies for irreversible reactions: 'deltag_irrev' vector of additional energy terms
%
% ordering of the parameters is according to 'mass_action2par' or 'standard2par'

N               = network.N;
kinetics        = network.kinetics;
if isfield(network.kinetics,'used_fwd'),
  used_fwd        = network.kinetics.used_fwd;
  used_bwd        = network.kinetics.used_bwd;
end

if ~isfield(distribution,'kinetics_type'), distribution.type = 'mass-action'; end

% n_rea: number of chemical reactions
% n_rea_split number of chemical reactions (where reaction directions are counted separately)

[n_met,n_rea] = size(N);

d = struct;

if sum(network.external),
  if isfield(distribution,'Sext'),
    d.logSext_mean = log(distribution.Sext);
    d.logSext_cov = sparse(length(d.logSext_mean),length(d.logSext_mean));
  elseif isfield(distribution,'logSext_mu'),
    d.logSext_mean = distribution.logSext_mu;
    d.logSext_cov = sparse(length(d.logSext_mean),length(d.logSext_mean));
    d.logSext_cov = d.logSext_cov + diag(sparse(distribution.logSext_sigma.^2.* ...
						ones(length(d.logSext_mean ),1)));
  end
else, 
  d.logSext_mean = []; 
  d.logSext_cov = sparse([]);
  distribution.Sext = [];
end

if sum(sum((diag(diag(d.logSext_cov))==d.logSext_cov)-1)), 
  d.logSext_cov_sqrt = real(sqrtm(full(d.logSext_cov)));
else
  d.logSext_cov_sqrt =  diag(sqrt(diag(d.logSext_cov)));
end

if isfield(distribution,'g'),
  d.g_mean = distribution.g;
  d.g_cov  = sparse(length(d.g_mean),length(d.g_mean));
elseif isfield(distribution,'g_mu'),
  d.g_mean = distribution.g_mu.*ones(n_met,1);
  d.g_cov  = sparse(length(d.g_mean),length(d.g_mean));
  d.g_cov  = d.g_cov + diag(sparse(distribution.g_sigma.^2.*ones(n_met,1)));
end

if isfield(d,'g_mean'),
  beta     = distribution.beta;
  d.logq_mean = - beta * N' * d.g_mean;
  d.logq_cov  = beta^2 * sparse(N)'*d.g_cov * sparse(N);
end

if isfield(distribution,'deltag_irrev'),
  d.logq_mean = d.logq_mean + beta * distribution.deltag_irrev;
end

if isfield(distribution,'logu'),
  d.logu_mean = distribution.logu;
  d.logu_cov = sparse(length(d.logu_mean),length(d.logu_mean));
elseif isfield(distribution,'logu_sigma'),
  d.logu_mean = distribution.logu_mu.*ones(n_rea,1);
  d.logu_cov  = sparse(length(d.logu_mean),(length(d.logu_mean)));
  d.logu_cov  = d.logu_cov + diag(sparse(distribution.logu_sigma.^2.*ones(n_rea,1)));
end

if isfield(distribution,'log_expression'),
  d.logu_mean = d.logu_mean + distribution.log_expression;
end


% --------------------------------------------------------
% compute means and covariance of all parameters

switch distribution.kinetics_type,
  
  case 'mass-action',    
    
     if isfield(distribution,'logk'),
       d.logk_mean = distribution.logk;
       d.logk_cov  = sparse(length(d.logk_mean),length(d.logk_mean));
     elseif isfield(distribution,'logk_mu'),
      d.logk_mean = distribution.logk_mu.*ones(2*n_rea,1);
      d.logk_cov = sparse(length(d.logk_mean),length(d.logk_mean));
      d.logk_cov = d.logk_cov + diag(sparse(distribution.logk_sigma.^2.*ones(2*n_rea,1)));
     else 
       d.logk_mean = 1/2 * [d.logu_mean + beta * sparse(N') * d.g_mean; d.logu_mean - beta * sparse(N') * d.g_mean];
       d.logk_cov  = 1/4 * [d.logu_cov+d.logq_cov, d.logu_cov-d.logq_cov; ...
		           d.logu_cov-d.logq_cov, d.logu_cov+d.logq_cov];
    end
    
    if exist('used_fwd','var'),
      d.logk_mean(find([used_fwd;used_bwd] ==0))  = 0;
      d.logk_cov(:,find([used_fwd;used_bwd] ==0)) = 0;
      d.logk_cov(find([used_fwd;used_bwd] ==0),:) = 0;
    end
    
    if isfield(d,'logu_cov'), d.pi_logk_logu = 0.5 * [eye(length(d.logu_mean)); eye(length(d.logu_mean))];     
    end
    if isfield(d,'g_cov'), d.pi_logk_g = beta * 0.5 * [eye(length(d.logu_mean)); - eye(length(d.logu_mean))] * N';
    end
    
  case 'from_network',
    
    A = sparse([]); B = sparse([]); C = sparse([]); D = sparse([]);
    parameter_names = {};
    for it = 1:length(network.kinetics.reactions)
      r = network.kinetics.reactions{it};
      switch network.kinetics.type,
	case 'standard',
          parameter_names = [ parameter_names; ...
			       cellstr([ repmat(['R' num2str(it) ':'], sum(r.sizes),1), char(r.parameters)] )];
	  switch r.type,
	    case 'mass-action',
	      %	      dummy.parameters = {'k','km'}';
	      this_A = [];
	      this_B = [];
	      this_C = [];
	      this_D = [];
	    case 'michaelis_menten_rev', 
	      %	      dummy.parameters = {'Km_S','Km_P','Vm_S','Vm_P'}';
	      this_A = [];
	      this_B = [];
	      this_C = [];
	      this_D = [];
	    case 'multiple_michaelis_menten_rev', 
	      %	  parameters = {'Km_S','Km_P','Vm_S','Vm_P'}';
	      this_A = [0;0;1;1];
	      this_B = [0;0;1/2;1/2];
	      this_C = [distribution.logKm_sigma ,0, 0;...
			0,distribution.logKm_sigma ,0; ...
			0.5*distribution.logKm_sigma, -0.5*distribution.logKm_sigma, distribution.logVm_sigma;...
			-0.5*distribution.logKm_sigma, 0.5*distribution.logKm_sigma, distribution.logVm_sigma];
	      this_D = [distribution.logKm_mu; distribution.logKm_mu; distribution.logVm_mu; distribution.logVm_mu];
	    case 'multiple_michaelis_menten_irrev', 
	      %	      dummy.parameters = {'Km_S','Vm_S'}';
	      this_A = [0;1];
	      this_B = [0;0];
	      this_C = [distribution.logKm_sigma ,0; 0, distribution.logVm_sigma];
	      this_D = [distribution.logKm_mu; distribution.logVm_mu ];
	    case 'influx', 
	      %	      dummy.parameters = {'v_in'}';
	      this_A = [];
	      this_B = [];
	      this_C = [];
	      this_D = [];
	    case 'efflux', 
%	      dummy.parameters = {'k_out'}';
	      this_A = [];
	      this_B = [];
	      this_C = [];
	      this_D = [];
	    case {'rev_uni_uni'},
%	      dummy.parameters = {'k','km','Pk','Pkm'}';	      dummy.sizes = [2 2 1 1]';
	      this_A = [];
	      this_B = [];
	      this_C = [];
	      this_D = [];
	    case {'rev_uni_bi'},
%	      dummy.parameters = {'k','km','Pk','Pkm'}';	      dummy.sizes = [3 3 1 1]';
	      this_A = [];
	      this_B = [];
	      this_C = [];
	      this_D = [];
	    case {'rev_bi_uni'},
%	      dummy.parameters = {'k','km','Pk','Pkm'}';	      dummy.sizes = [3 3 1 1]';
	      this_A = [];
	      this_B = [];
	      this_C = [];
	      this_D = [];
	    case {'rev_bi_bi'},
%	      dummy.parameters = {'k','km','Pk','Pkm'}';	      dummy.sizes = [4 4 1 1]';
	      this_A = [];
	      this_B = [];
	      this_C = [];
	      this_D = [];
	    case {'rev_multiple'},
%	      dummy.parameters = {'k','km','Pk','Pkm'}';	      dummy.sizes = [2 2 1 1]';
	      this_A = [];
	      this_B = [];
	      this_C = [];
	      this_D = [];
	    case {'irrev_uni'},
%	      dummy.parameters = {'k','Pk'}';	      dummy.sizes = [2 1]';
	      this_A = [];
	      this_B = [];
	      this_C = [];
	      this_D = [];
	    case {'irrev_bi'},
%	      dummy.parameters = {'k','Pk'}';	      dummy.sizes = [3 1]';
	      this_A = [];
	      this_B = [];
	      this_C = [];
	      this_D = [];
	  end
	  A(size(A,1)+1:size(A,1)+size(this_A,1),size(A,2)+1) = this_A;
	  B(size(B,1)+1:size(B,1)+size(this_B,1),size(B,2)+1) = this_B;
	  C(size(C,1)+1:size(C,1)+size(this_C,1),size(C,2)+1:size(C,2)+size(this_C,2)) = this_C;
	  D= [D; this_D];
      end
    end
    d.parameter_names = parameter_names;
    d.logk_mean = A * d.logu_mean     + B * d.logq_mean     + D;
    d.logk_cov  = A * d.logu_cov * A' + B * d.logq_cov * B' + C*C';
end

if sum(sum((diag(diag(d.logk_cov))==d.logk_cov)-1)),  d.logk_cov_sqrt = real(sqrtm(full(d.logk_cov)));
else,                                                 d.logk_cov_sqrt = diag(sqrt(diag(d.logk_cov)));
end

distribution.parameter_names  =  d.parameter_names;
distribution.logk_mean        =  d.logk_mean;
distribution.logk_cov         =  d.logk_cov;
distribution.logk_cov_sqrt    =  d.logk_cov_sqrt;

distribution.logSext_mean     =  d.logSext_mean;
distribution.logSext_cov      =  d.logSext_cov;
distribution.logSext_cov_sqrt =  d.logSext_cov_sqrt;


return


%%%%%%%%%%%%%%%%%%%%%%%%%%%%%%%%%%%%%%%%%%%%%%%%%%%%%%%%%%%%%%%%%%%%%%%%%%%%%%%%
% ALTER KRAM
%%%%%%%%%%%%%%%%%%%%%%%%%%%%%%%%%%%%%%%%%%%%%%%%%%%%%%%%%%%%%%%%%%%%%%%%%%%%%%%%

switch bla,

  case 'multiple_michaelis_menten',

    if isfield(distribution,'KmS'),
      d.logKmS_mean = log(distribution.KmS);
      d.logKmS_cov  = sparse(length(d.logKmS_mean),length(d.logKmS_mean));
    elseif isfield(distribution,'logKmS_mu'),
      d.logKmS_mean = distribution.logKmS_mu.*ones(n_rea_split,1);
      d.logKmS_cov  = sparse(length(d.logKmS_mean),length(d.logKmS_mean));
      d.logKmS_cov  = d.logKmS_cov + diag(sparse(distribution.logKmS_sigma.^2.*ones(n_rea_split,1)));
    end
    
    if isfield(distribution,'KmP'),
      d.logKmP_mean = log(distribution.KmP);
      d.logKmP_cov  = sparse(length(d.logKmP_mean),length(d.logKmP_mean));
    elseif isfield(distribution,'logKmP_mu'),
      d.logKmP_mean = distribution.logKmP_mu.*ones(n_rea_split,1);
      d.logKmP_cov  = sparse(length(d.logKmP_mean),length(d.logKmP_mean));
      d.logKmP_cov  = d.logKmP_cov + diag(sparse(distribution.logKmP_sigma.^2.*ones(n_rea_split,1)));
    end
    
    d.logVmS_mean = 0.5 * (d.logu_mean + d.logq_mean + d.logKmS_mean - d.logKmP_mean);
    d.logVmP_mean = 0.5 * (d.logu_mean - d.logq_mean - d.logKmS_mean + d.logKmP_mean);
    
    logVm_cov = 1/4* (d.logu_cov + d.logq_cov + d.logKmS_cov + d.logKmP_cov);
    d.logVmS_cov = logVm_cov;
    d.logVmP_cov = logVm_cov;
    d.logVmS_logVmP_cov =  1/4*(d.logu_cov - d.logq_cov - d.logKmS_cov - d.logKmP_cov);
    
    logk_mean_sorted = [d.logKmS_mean; d.logKmP_mean; d.logVmS_mean; d.logVmP_mean;];

    logk_cov_sorted = ...
    [ d.logKmS_cov       ,       zeros(n_rea_split)  ,  0.5*  d.logKmS_cov , -0.5*d.logKmS_cov; ...
       zeros(n_rea_split),              d.logKmP_cov , -0.5*d.logKmP_cov   ,  0.5*d.logKmP_cov; ...
        0.5*d.logKmS_cov , - 0.5*d.logKmP_cov   ,       logVm_cov      ,        d.logVmS_logVmP_cov;    ...
      - 0.5*d.logKmS_cov ,   0.5*d.logKmP_cov      ,     d.logVmS_logVmP_cov'   ,    logVm_cov  ];

    d.logk_cov_sorted = logk_cov_sorted;
    
    order = [];
    parnames = {};
    for it = 1:n_rea_split,  
      itstr = num2str(it);
      if network.reversible(it),
	order = [order; it; it+n_rea_split;   it+2*n_rea_split;   it+3*n_rea_split]; 
	parnames=[parnames;{['KmS' itstr],['KmP' itstr],['VmS' itstr],['VmP' itstr]}'];
      else,
	order = [order; it; it+2*n_rea_split; ]; 
	parnames=[parnames;{['KmS' itstr],['VmS' itstr]}'];
      end
    end
    
    d.logk_mean = logk_mean_sorted(order);
    d.logk_cov  = logk_cov_sorted(order,order);
    d.parnames  = parnames;
  
    
  otherwise,
    
    d.logk_mean = [];
    d.logk_cov  = [];
    
    for it = 1:n_rea,
      it
      K = kinetics_distribution_par(kinetics.reactions{it}, d,...
				    d.logq_mean(it),d.logq_cov(it,it),d.logu_mean(it),d.logu_cov(it,it));
      d.logk_mean = [d.logk_mean; K.log_mean];
      nn = size(d.logk_cov,1);
      d.logk_cov(nn+1:nn+sum(K.sizes),nn+1:nn+sum(K.sizes))  = K.log_cov;
    end
    
    end
```
