## Supplementary material for "In-depth computational analysis of natural and artificial carbon fixation pathways": MATLAB files: prob_of_order_relation.m

```
function prob = prob_of_order_relation(mean_logy,cov_logy,a)

% prob = order_relation(mean_logy,cov_logy,a)

if exist('a','var'),
 x =  ( [1, -1] * mean_logy -log(a)) / sqrt( [1, -1] * cov_logy * [1;-1] );
else,
   x =  ( [1, -1] * mean_logy ) / sqrt( [1, -1] * cov_logy * [1;-1] );
end

prob = normcdf(x,0,1);
```
