## Supplementary material for "In-depth computational analysis of natural and artificial carbon fixation pathways": MATLAB files: stochastic_simulations.m

```
function MonteCarlo = stochastic_simulations(nit,n_boot,verbose,network,S,J,par,R_S,R_J,R_S_2,R_J_2,R_S_norm,R_J_norm,R_S_2_norm,R_J_2_norm,distribution, comment,relevant)

% MonteCarlo = stochastic_simulations(nit,n_boot,verbose,network,S,J,par,R_S,R_J,R_S_2,R_J_2,R_S_norm,R_J_norm,R_S_2_norm,R_J_2_norm,distribution, comment,relevant)

n_rea = length(network.actions);

%%%%%%%%%%%%%%%%%%%%%%%%%%%%%%%%%%%%%%%%%%%%%%%%%%%%%%%%%%%%%%
% analytical MonteCarlo for small deviations

logk_mean = distribution.logk_mean(relevant);
 logk_cov = distribution.logk_cov(relevant,relevant);
 
%%%%%%%%%%%%%%%%%%%%%%%%%%%%%%%%%%%%%%%%%%%%%%%%%%%%%%%%%%%%%%%%%%%%%%
% stochastic simulations

% independent k+, k-

% clear k_fwd_list k_bwd_list Sext_list S_list J_list J_split_list

split_reactions = network_issplit(network);
if verbose, fprintf('%d MC simulations, %s\n',nit,comment); end
for it = 1:nit,
  if verbose, fprintf('%d ',it); end 
  nn = network;
  [nn.kinetics,nn.distr_parameters] = simulate_parameters(network, distribution);
  Sext_list(:,it) = nn.distr_parameters.Sext;
  switch network.kinetics.type
    case 'mass-action',
      k_fwd_list(:,it) = nn.kinetics.k_fwd(find(network.kinetics.used_fwd));
      k_bwd_list(:,it) = nn.kinetics.k_bwd(find(network.kinetics.used_bwd));
      s                = exp(log(S) + expand_by_R(R_S_norm,R_S_2_norm,log([k_fwd_list(:,it); k_bwd_list(:,it)]) - logk_mean));
    otherwise,
      k_fwd_list(:,it) = parameters2vector(nn.kinetics);
      k_bwd_list(:,it) = nan;
      s                = exp(log(S) + expand_by_R(R_S_norm,R_S_2_norm,log(k_fwd_list(:,it)) - logk_mean));
  end
  
  s(find(nn.external))         = nn.distr_parameters.Sext;
  [t,s_t, s_int_t,met_int]     = network_integrate(nn, s,100);
  [S_list(:,it), J_list(:,it)] = network_steady_state(nn,s_t(:,end));
  J_split_list(:,it)           = network_velocities(S_list(:,it),nn,nn.kinetics,1);
end

% check k distribution
% plot(log(k_fwd_list(:)),log(k_bwd_list(:)),'.');
% [mean(log(k_fwd_list(:))), mean(log(k_bwd_list(:))) ]
% cov( [log(k_fwd_list)', log(k_bwd_list)'])

[log_k_fwd_mean,log_k_fwd_std,log_k_fwd_CV,std_error_of_mean_log_k_fwd,std_error_of_std_log_k_fwd,std_error_of_CV_log_k_fwd] = simple_bootstrap(log(k_fwd_list(:))',n_boot);

[S_mean,S_std,S_CV,std_error_of_mean_S,std_error_of_std_S,std_error_of_CV_S]             = simple_bootstrap(S_list,n_boot);
[logS_mean,logS_std,std_error_of_mean_logS,std_error_of_std_logS] = simple_bootstrap(log(S_list),n_boot);

[J_mean,J_std,J_CV,std_error_of_mean_J,std_error_of_std_J,std_error_of_CV_J]             = simple_bootstrap(J_list,n_boot);
[logJ_mean,logJ_std,std_error_of_mean_logJ,std_error_of_std_logJ] = simple_bootstrap(log(abs(J_list)),n_boot);

[Jsplit_mean,Jsplit_std,Jsplit_CV,std_error_of_mean_Jsplit,std_error_of_std_Jsplit,std_error_of_CV_Jsplit]             = simple_bootstrap(J_split_list,n_boot);
[logJsplit_mean,logJsplit_std,std_error_of_mean_logJsplit,std_error_of_std_logJsplit] = simple_bootstrap(log(abs(J_split_list)),n_boot);

if verbose, fprintf('\n'); end


MonteCarlo.k_fwd_list = k_fwd_list;

if ~split_reactions, MonteCarlo.k_bwd_list = k_bwd_list; end 

MonteCarlo.Sext_list = Sext_list;


MonteCarlo.S = struct('list',S_list,'mean',S_mean,'std',S_std,'CV',S_CV','cov',cov(S_list'),...
		    'std_error_of_mean',std_error_of_mean_S, 'std_error_of_std',std_error_of_std_S, 'std_error_of_CV',std_error_of_CV_S);

MonteCarlo.logS = struct('list',log(S_list),'mean',logS_mean,'std',logS_std,'cov',cov(log(S_list)'),...
		    'std_error_of_mean',std_error_of_mean_logS, 'std_error_of_std',std_error_of_std_logS);

MonteCarlo.J = struct('list',J_list,'mean',J_mean,'std',J_std,'CV',J_CV','cov',cov(J_list'),...
		    'std_error_of_mean',std_error_of_mean_J, 'std_error_of_std',std_error_of_std_J, 'std_error_of_CV',std_error_of_CV_J);

MonteCarlo.logJ = struct('list',log(abs(J_list)),'mean',logJ_mean,'std',logJ_std,'cov',cov(log(abs(J_list))'),...
		    'std_error_of_mean',std_error_of_mean_logJ, 'std_error_of_std',std_error_of_std_logJ);

MonteCarlo.Jsplit = struct('list',J_split_list,'mean',Jsplit_mean,'std',Jsplit_std,'CV',Jsplit_CV',...
			   'cov',cov(J_split_list'),...
			   'std_error_of_mean',std_error_of_mean_Jsplit,...
			   'std_error_of_std',std_error_of_std_Jsplit, 'std_error_of_CV',std_error_of_CV_Jsplit);

MonteCarlo.logJsplit = struct('list',log(abs(J_split_list)),'mean',logJsplit_mean,'std',logJsplit_std,...
			      'cov',cov(log(abs(J_split_list))'),...
			      'std_error_of_mean',std_error_of_mean_logJsplit,...
			      'std_error_of_std',std_error_of_std_logJsplit);

if network_issplit(network),
  MonteCarlo.J_tot = struct('list',network.split_matrix'*J_list,'mean',network.split_matrix'*J_mean,...
			  'std',network.split_matrix'*J_std);
end
```
