## Supplementary material for "In-depth computational analysis of natural and artificial carbon fixation pathways": MATLAB files: stochasticJ_show_distribution.m

```
function stochastic_show_distribution(list,Jtotvalues,pJtot,fignum)

% stochastic_show_distribution(list,Jtotvalues,pJtot,fignum)

if exist('fignum','var'), figure(fignum);  end
if ~exist('positive','var'), positive=1;  end

list=list(find(abs(list)<10*abs(median(list))));

nit = length(list);
[n,bin]=hist(list,20); 
hist(list,20); hold on; colormap(1-gray)
%maxvalue=max(1.1*max(bin),exp(mu+3*sigma))
maxvalue=1.1*max(bin);

plot(Jtotvalues,pJtot*nit *(bin(2)-bin(1)),'LineWidth',2);

%/(Jtotvalues(2)-Jtotvalues(1))
%vals = (0:0.01:1)*maxvalue;
%dval = vals(2)-vals(1);
%plot(vals*positive,nit*(bin(2)-bin(1))*lognpdf(vals,mu,sigma),'LineWidth',2);
hold off;

axis([min(list) max(list) 0 max(n)]);
```
