## Supplementary material for "In-depth computational analysis of natural and artificial carbon fixation pathways": MATLAB files: two_sided_flux_distribution.m

```
function [Jtotvalues,pJtot] = two_sided_flux_distribution(Jsplit, logJsplit)

% [Jtotvalues, pJtot] = two_sided_flux_distribution(Jsplit,logJsplit)

for reaction_number = 1:0.5*length(Jsplit.mean_analytical_2), 

logJ_mean = logJsplit.mean_analytical_2(2*(reaction_number-1)+[1 2]');
logJ_cov =  logJsplit.cov_analytical_2(2*(reaction_number-1)+[1 2]',2*(reaction_number-1)+[1 2]');

J_mean = abs(Jsplit.mean_analytical_2(2*(reaction_number-1)+[1 2]'));
J_std  = Jsplit.std_analytical_2(2*(reaction_number-1)+[1 2]');

mu_plus  = logJ_mean(1);
mu_minus = logJ_mean(2);

Jmax = max( [J_mean(1)+2*J_std(1)] * [J_mean(2)+1*J_std(2)] );

Jvalues  = (0.000001:0.005:1.000001) * Jmax;

dJvalues = Jvalues(2)-Jvalues(1);

pplus = 1/(sqrt(2*pi*logJ_cov(1,1))) * 1./Jvalues .* exp( -0.5*((log(Jvalues)-mu_plus).^2 / logJ_cov(1,1)));

pminus = 1/(sqrt(2*pi*logJ_cov(2,2))) * 1./Jvalues .* exp( -0.5*((log(Jvalues)-mu_minus).^2 / logJ_cov(2,2)));

if 0,
figure(1)
subplot(2,1,1); plot(Jvalues,pplus,'r'); 
subplot(2,1,2); plot(Jvalues,pminus,'r');

sum(pplus)*dJvalues
sum(pminus)*dJvalues
end

[Jplus,Jminus] = meshgrid(Jvalues,Jvalues);

C = inv(diag(diag(logJ_cov)));
C = inv(logJ_cov);

p = 1 / ( 4 * pi * det(logJ_cov)) .* 1./Jplus .* 1./Jminus ...
 .* exp(-0.5*( ...
      C(1,1) * (log( Jplus)-mu_plus).^2 ... 
 + 2* C(1,2) * (log( Jplus)-mu_plus) .* (log( Jminus)-mu_minus) ...
 +    C(2,2) * (log(Jminus)-mu_minus).^2 ...
 ));

p = p /(sum(sum(p)));

%figure(3); 
%im(p);

%figure(2)
%subplot(2,1,1); plot(Jvalues, sum(p)  );
%subplot(2,1,2); plot(Jvalues,sum(p'));

%figure(4)
%subplot(2,1,1); plot(Jvalues,pplus,'r'); hold on ;
%subplot(2,1,1); plot(Jvalues, sum(p) / dJvalues ); hold off
%subplot(2,1,2); plot(Jvalues,pminus,'r'); hold on;
%subplot(2,1,2); plot(Jvalues,sum(p') / dJvalues); hold off

n=length(Jvalues);
p_Jtot = zeros(2*n-1,1);
for it1=1:n,
 for it2=1:n,
  p_Jtot(-it1+it2+n) = p_Jtot(-it1+it2+n) + p(it1,it2);
 end
end

Jtotvalues{reaction_number} =  (-n+1:1:n-1)/n*sqrt(0.5)*Jmax;
pJtot{reaction_number} = p_Jtot'/sum(p_Jtot)/(1/n*sqrt(0.5)*Jmax);

%figure(5); plot(Jtotvalues,p_Jtot);
end
```
