## Supplementary material for "In-depth computational analysis of natural and artificial carbon fixation pathways": MATLAB files: README.md

```
Metabolic Networks Toolbox for Matlab
=====================================

The Metabolic Networks Toolbox contains functions for constructing, simulating, and analysing computational models of metabolism.

## Dependencies:

  o Matlab utility functions    (https://github.com/liebermeister/matlab-utils)

  o SBMLtoolbox    (http://sbml.org/Software/SBMLToolbox)

  o SBtab toolbox  (https://github.com/liebermeister/sbtab-matlab)

  o Tensor toolbox (http://www.sandia.gov/~tgkolda/TensorToolbox/index-2.5.html)

  o efmtool        (http://www.csb.ethz.ch/tools/efmtool)

Please make sure that these matlab packages are installed in your system and that all these directories and subdirectories are included in your matlab path.

## Installation
Please see the [installation instructions](INSTALLATION).

HTML documentation is available in the subdirectory doc

## License
This package is released under the [GNU General Public License](LICENSE).

## Contact
Please contact [Wolfram Liebermeister](wolfram.liebermeister@gmail.com) with any questions or comments.
```
