## Supplementary material for "In-depth computational analysis of natural and artificial carbon fixation pathways": MATLAB files: my_xticklabels.m

```
function ht = my_xticklabels(varargin)

%MY_XTICKLABELS replaces XTickLabels with "normal" texts
%   accepting multiline texts and TEX interpreting
%   and shrinks the axis to fit the texts in the window
%
%    ht = my_xticklabels(Ha, xtickpos, xtickstring)
% or
%    ht = my_xticklabels(xtickpos, xtickstring)
%
%  in:    xtickpos     XTick positions [N*1]
%        xtickstring   Strings to use as labels {N*1} cell of cells
%
% Examples:
% plot(randn(20,1))
% xtl = {{'one';'two';'three'} '\alpha' {'\beta';'\gamma'}};
% h = my_xticklabels(gca,[1 10 18],xtl);
% % vertical
% h = my_xticklabels([1 10 18],xtl, ...
%     'Rotation',-90, ...
%     'VerticalAlignment','middle', ...
%     'HorizontalAlignment','left');

% Pekka Kumpulainen 12.2.2008

textopts = {};
if length(varargin{1})==1 && ...
        ishandle(varargin{1}) && ...
        strcmpi(get(varargin{1},'Type'),'axes');
    Ha = varargin{1};
    xtickpos = varargin{2};
    xtickstring = varargin{3};
    if nargin > 3
        textopts = varargin(4:end);
    end
else
    Ha = gca;
    Hfig = get(Ha,'Parent');
    xtickpos = varargin{1};
    xtickstring = varargin{2};
    if nargin > 2
        textopts = varargin(3:end);
    end
end

set(Ha,'XTick',xtickpos, 'XTickLabel','')
h_olds = findobj(Ha, 'Tag', 'MUXTL');
if ~isempty(h_olds)
    delete(h_olds)
end

%% Make XTickLabels 
NTick = length(xtickpos);
Ybot = min(get(gca,'YLim'));
ht = zeros(NTick,1);
for ii = 1:NTick
    ht(ii) = text('String',xtickstring{ii}, ...
        'Units','data', ...
        'VerticalAlignment', 'top', ...
        'HorizontalAlignment', 'center ', ...
        'Position',[xtickpos(ii) Ybot], ...
        'Tag','MUXTL');
end
if ~isempty(textopts)
    set(ht,textopts{:})
end

%% squeeze axis if needed

set(Ha,'Units','pixels')
Axpos = get(Ha,'Position');
% set(Hfig,'Units','pixels')
% Figpos = get(Hfig,'Position');

set(ht,'Units','pixels')
TickExt = zeros(NTick,4);
for ii = 1:NTick
    TickExt(ii,:) = get(ht(ii),'Extent');
end

needmove = -(Axpos(2) + min(TickExt(:,2)));

if needmove>0;
    Axpos(2) = Axpos(2)+needmove+2;
    Axpos(4) = Axpos(4)-needmove+2;
    set(Ha,'Position',Axpos);
end

set(Ha,'Units','normalized')
set(ht,'Units','normalized')
```
