## Supplementary material for "In-depth computational analysis of natural and artificial carbon fixation pathways": MATLAB files: AUTHORS.txt

```
	      SBMLToolbox has been primarily developed by

			     Sarah Keating

	    with contributions from (in alphabetical order)
	Arsen Batagov, Ben Bornstein, Will Bryant, Bill Denney,
     Andrew Finney, Thomas Grotkj�r, Mike Hucka, Pieter Pareit, 
                  Kieran Smallbone, Sumant Turlapati,
		   and others in the SBML community.

	For more information about SBML or SBMLToolbox, contact:

			     The SBML Team
			  http://www.sbml.org/
		      mailto:sbml-team@caltech.edu
```
