## Supplementary material for "In-depth computational analysis of natural and artificial carbon fixation pathways": MATLAB files: style.css

```
/* --- Font defaults --- */

/* Can't make this look good enough in Firefox or IE on Windows:
 * font-family: "Lucida Grande", "Lucida Sans", Verdana, Geneva, Arial, sans-serif;
 * So ended up using uglier but more portable fonts.
 */

body {
  font-family: Verdana, sans-serif;
  font-size: 9pt;
  line-height: 140%;
  margin-bottom: 2em;
}

small	{ font-size: 75%; }
h1	{ font-weight: bold; margin-bottom: 0; padding-top: 5pt; padding-bottom: 5pt;}
h2	{ font-weight: bold; padding-top: 5pt; }
h3	{ font-weight: bold; font-style: italic; line-height: 12pt; }
h3	{ font-weight: bold; font-style: italic; line-height: 11pt; }
h4	{ font-weight: normal; font-style: italic; line-height: 11pt; }
h5	{ font-weight: normal; font-style: italic; line-height: 11pt; }
big	{ font-size: 120%; font-weight: bold } 
pre	{ font-size: 100%; }
b       { font-size: 100%; }
dt      { font-weight: bold; }
#topbar { font-size: 8pt; }

h1, h2, h3 	{ color: #333; }
h4, h5, h6	{ color: #000; }
b, strong	{ color: #515151; }

.small-font, .sm-font {
  font-size: 8pt;
  line-height: 120%;
}

.collapse-p p {
  display: inline;
}

.with-border {
  border: 1px solid gray;
}

/* Stuff from shared.css -- dunno if it's actually still used. */

img { border: none; }

.texvc { direction: ltr; unicode-bidi: embed; }
img.tex { vertical-align: middle; }
span.texhtml { font-family: serif; }

.error {
	color: red;
	font-size: larger;
}

/* --- General defaults --- */

form {
  font-size: 9pt;
}

a {
  font-weight: bold;
  color: #1e4487;
  text-decoration: none;
}

a:visited {
  color: #7790ba;
}

a:hover {
/*  color: #43a3d8;  */
  text-decoration: underline;
  color: #000;
}

a.printable {
  text-decoration: underline;
}

a.stub {
  color: #772233;
  text-decoration: none;
}

a.new {
  color: #CC2200;
}

pre {
  border: 1px dashed #9ca2f0;
  padding: 0.5em;
  margin: 1em 2em;
  color: black;
}

dd {
  margin: auto 2em;  
}

blockquote {
  margin-right: 3em;
}

code, tt {
  font-size: 10pt;
  color: #000;
}

li {
  margin-left: -8px;
  margin-top: 0.5em;
}

ol ol {
  list-style-type: lower-alpha;
}

ol ol ol {
  list-style-type: lower-roman;
}

ol ol ol ol {
  list-style-type: decimal;  
}

table {
  border: 1px solid #aaa;
  padding-top: 0;
  padding-left: 0;
  padding-right: 0;
  border-collapse: collapse;
}

th {
  background-color: #dfdfdf;
  color: #333;
  border: 1px solid #bbb; 
  padding: 0;
}

td {
  empty-cells: show;
  border: 1px solid #bbb; 
  padding: 0;
}

.borderless-table,
.borderless-table th,
.borderless-table td {
  border: none;
}

.borderless-table-rows th,
.borderless-table-rows td {
  border: none;
}

.sm-padding,
.sm-padding th,
.sm-padding td {
  padding: 4px;
}

.med-padding {
  padding: 0.5em
}

/* --- Top header area with logo, navigation bar and search box --- */

#topbar { 
  color: #eee;
  padding: 0px;
  margin-left: auto;
  margin-right: auto;
  margin-top: 18px;
  margin-bottom: 0;
  text-align: center;
}

#navbar { 
  color: #fff;
  padding: 0px 0px 0px 2px;
  margin: auto;
  width: 768px;
  position: relative;
  display: block;
  height: 16px;
  vertical-align: middle;
  border: none;
}

#navbartext { 
  vertical-align: middle;
  line-height: 13px;
  text-align: center;
  margin: 0 auto;
  padding: 0 0 0 2px;
}

#navbartext a { 
  font-size: 8pt;
  text-decoration: none;
  color: #eee;
  display: block;
 }

#navbartext a:visited { 
  color: #eee;
}

#navbartext a:hover {
  text-decoration: underline;
  color: #fff;
}

#navbartext ul {
  margin: 0;
  padding: 0;
  list-style-type: none;
  width: auto;
}

#navbartext ul li {
  display: block;
  float: left;
  margin: 0;
}

#navbartext ul li a {
  text-decoration: none;
  padding: 11px 6px 0 6px;
}

#navbartext ul li.current a {
  color: #6acaf2;
}

#breadcrumbs {
  padding: 0;
  margin: 0;
  text-align: left;
}

.breadcrumbs { 
  border: none;
  font-size: 7pt;
  margin-left: 8px;
  margin-right: 10px;
  padding: 0 2px 0 2px;
  color: #666;
}

/* --- Whole page content --- */

#content {
  margin-left: auto;
  margin-right: auto;
  margin-top: 30px;
  width: 768px;
  background-color: #fff;
  border: 1px solid #333;
}


/* --- Other stuff -- needs to be categorized -- */

h1 .editsection, h2 .editsection, h3 .editsection, h4 .editsection {
  font-size: 9pt;
  font-style: normal;
}

#pagetitle { 
  padding-bottom: 0.5em;
}

h1 .pagetitle {
  padding-bottom: 0;
  margin-bottom: 0;
}

textarea {
  overflow: auto;
}

td.bottom {
  font-size: 10pt;
  padding: 0;
  border: none;
}

#specialform {
  display: inline;
}

#article {
  color: #404040;
  padding: 0 3px 3px 3px;
  margin-left: 8px;
  margin-right: 8px;
  min-height: 400px;
  text-align: left;
}

#article p {
  padding-top: 0; 
  margin-top: 1px;
}

#article p.subtitle {
  color: #666666;
  font-size: 11pt;
  font-weight: bold;
  padding-top: 0;
  margin-top: 0;
  padding-bottom: 1ex;
}

#article p.fake-pre {
  font-family: -webkit-monospace, monospace;
  font-size: 100%;
  border: 1px dashed #1c4283;
  padding: 7px;
  color: #000000;
}

#footer {
  padding-bottom: 15px;
}

#footer table {
  border: none;
  margin: 0 0 5px 0;
}

#bottomlinks {
  display: block;
  width: 96%;
  line-height: 130%;
  font-size: 7pt;
  margin-left: auto;
  margin-right: auto;
  text-align: center;
  padding-top: 0;
  padding-bottom: 0;
  background-color: #ddd;
  color: #000;
  border: 1px solid #999;
  background: transparent url(/skins/SBML/vertical-grad-30px.gif) repeat-x top left;
}

/*
#bottomlinks a {
  color: #eee;
  font-size: 8pt;
}

#bottomlinks a:visited {
  color: #88aacc;
}
*/

#bottomlinks a:hover {
  color: #000;
}


/* probalby can't make this work */
.button-left {
  position: relative;
  display: block;
  background: transparent url(/skins/SBML/button-blue-stripped-left.jpg) top left;
}

.button-right {
  position: relative;
  display: block;
  background: transparent url(/skins/SBML/button-blue-stripped-right.jpg) top left;
}

.button-middle {
  position: relative;
  display: block;
  background: transparent url(/skins/SBML/button-blue-stripped-middle.jpg) top left;
}

#pagestats {
  display: inline;
  font-size: 7pt;
  padding-top: 0.5em;
  margin-left: 5px;
  margin-right: auto;
  text-align: center;
  color: #ddd;
  border: 0;
}

#pagestats a {
  color: #777777;
  text-decoration: none;
}

#pagestats a:hover {
  color: #fff;
  text-decoration: none;
}

#siteAttribution { 
  display: block;
}

#siteAttribution,
#siteAttribution a,
#siteAttribution a:visited {
  font-size: 7pt;
  text-align: center;
  margin: 5px auto 0px auto !important;
  color: #ddd;
}

#sitetitle {
  font-weight: normal; 
  font-size: 32pt;
  color: #fff;
  line-height: 38pt;
}

#sitesub {
  font-style: italic;
  font-size: 9pt;
  color: #fff;
  padding-top: 0.3em;
  padding-bottom: 0.7em;
}

/* Recreating-deleted-page warning and log entries */
div#mw-recreate-deleted-warn {
  padding: 3px;
  margin-top: 3px;
  margin-bottom: 3px;
  border: 1px solid #1c4283;
}

div#mw-recreate-deleted-warn ul li {
  font-size: 90%;
}

#powersearch {
  background: #DDEEFF;
  border-style: solid;
  border-width: 1px;
  padding: 2px;
}

/* Since all our editing will be from our own logged-in users, we don't 
   need this copyright warning, and besides, it might confuse some of
   our faculty. */

#editpage-copywarn { 
  visibility: hidden
}

/*
 * Table of contents box.
 */

/* 2010-10-27 <mhucka@caltech.edu> Tried to make toc numbers have a fixed
   width, so that the toc would be aligned, but the following didn't
   do it, and nothing I could find could do it either.  Why?

.tocnumber {
  min-width: 2em !important;
}
*/


#toc,
.toc,
.mw-warning {
  font-family: Helvetica, Arial, sans-serif;
  border: 1px dotted #aaa;
  padding: 5px;
  margin: 15px 4px 15px 15px;
  font-size: smaller;
  font-weight: normal;
  float: right;
  background-color: #f9f9f9;
}

#toc h2,
.toc h2 {
  font-family: Helvetica, Arial, sans-serif;
  font-size: 9pt;
  display: inline;
  border: none;
  padding: 0;
  margin-top: 0;
}

#toc #toctitle,
.toc #toctitle,
#toc .toctitle,
.toc .toctitle {
  font-family: Helvetica, Arial, sans-serif;
  font-weight: normal;
  font-size: 9pt;
  text-align: center;
  margin: 0;
  padding: 0;
}

#toc ul,
.toc ul {
  font-family: Helvetica, Arial, sans-serif;
  font-size: 9pt;
  font-weight: normal;
  list-style-type: none;
  list-style-image: none;
  margin-left: 0;
  padding-left: 0;
  text-align: left;
}

#toc a {
  font-weight: normal;
}

#toc ul li,
.toc ul li {
  margin-left: 0;
  margin-top: 0;
}

#toc ul ul,
.toc ul ul {
  margin-left: 0;
}

#toc ul ul,
.toc ul ul {
  font-family: Helvetica, Arial, sans-serif;
  margin: 0 0 0 2em;
}

#toc .toctoggle,
.toc .toctoggle {
  font-family: Helvetica, Arial, sans-serif;
  font-size: smaller;
}

#toc td {
  border: none;
  padding: 0 3px 3px 3px;
}

.imagelist {
  font-size: 8pt;
  width: 100%;
}

.TablePager, .TablePager td, .TablePager th { 
  border: none;
  padding: 0 0.15em 0 0.15em;
}

.icon {
  vertical-align: middle;
  padding-left: 2px;
  padding-right: 2px;
}

td p {
  padding: 0px;
  margin: 0px;
}

/* --- Page bottom bling.  Has to come after general settings. --- */

#flashyicons {
  padding-bottom: 10px;
}

#flashyicons table {
  margin-left: auto;
  margin-right: auto;
  margin-top: 6px;
  margin-bottom: 10px;
  border-width: 0px;
}

#flashyicons td.icon {
  border-width: 0px;
  padding: 0 10px 0 10px;
}

a.osi-icon {
  display: block;
  width: 80px;
  height: 15px;
  background: url(/skins/SBML/button-osi.gif) -80px 0 no-repeat;
  text-decoration: none;
}

a:hover.osi-icon {
  background-position: 0 0;
}

a.php-icon {
  display: block;
  width: 80px;
  height: 15px;
  background: url(/skins/SBML/button-php.gif) -80px 0 no-repeat;
  text-decoration: none;
}

a:hover.php-icon {
  background-position: 0 0;
}

a.gnu-icon {
  display: block;
  width: 80px;
  height: 15px;
  background: url(/skins/SBML/button-gnu.gif) -80px 0 no-repeat;
  text-decoration: none;
}

a:hover.gnu-icon {
  background-position: 0 0;
}

a.linux-icon {
  display: block;
  width: 80px;
  height: 15px;
  background: url(/skins/SBML/button-linux.gif) -80px 0 no-repeat;
  text-decoration: none;
}

a:hover.linux-icon {
  background-position: 0 0;
}

a.rss-icon {
  display: block;
  width: 80px;
  height: 15px;
  background: url(/skins/SBML/button-rss.gif) -80px 0 no-repeat;
  text-decoration: none;
}

a:hover.rss-icon {
  background-position: 0 0;
}

a.mediawiki-icon {
  display: block;
  width: 80px;
  height: 15px;
  background: url(/skins/SBML/button-mediawiki.gif) -80px 0 no-repeat;
  text-decoration: none;
}

a:hover.mediawiki-icon {
  background-position: 0 0;
}

.floatright {
  margin-top: 1em !important;
}

/* --- Special cases for different areas of the site --- */

#workshop-quick-map table {
  padding: 5px;
  border: none;
}

#workshop-quick-map th {
  padding: 5px 15px 5px 15px;
  background-color: #fff;
  border-top: none;
  border-left: none;
  border-right: none;
  border-bottom: 1px solid #ccc;
}

#workshop-quick-map td {
  padding: 5px 15px 5px 15px;
  border: none;
}

/* To make a table collapsed when first viewed, put "collapsed"
   in its class list. */

#past-events #collapsibleTable0 td,
#past-events #collapsibleTable1 td,
#past-events #collapsibleTable2 td
{
  font-size: 8pt;
}

.float-right {
  display: inline;
  float: right;
}

.border-dotted {
  border: 1px dotted #ccc;
}

.gray-border {
  border: 1px solid #ccc;
}

.news-item-title {
  font-weight: bold;
  font-style: italic;
  display: block;
}

.news-item-title h3 {
  margin-bottom: 2px;
}

.news-item-abstract {
  font-size: 8pt;
}

.news-item-date {
  font-style: italic;
  margin-right: 3px;
  color: #937c7c;
}

#about-blurb {
  font-size: 8pt;
  line-height: 120%;
  margin: 1.25em 1.75em 2em 0;
}

#about-blurb .icon {
  padding-bottom: 1em;
}

.about-blurb-name {
  display: inline;
  font-weight: bold;
}

p.about-blurb-image {
  text-align: center;
  margin: 0 0 0.75em 0;
  padding: 0px;
}

.about-blurb-text {
  text-align: justify;
}

.page-Special_Allpages {
  font-size: 8pt;
}

.no-margins {
  margin: 0;
  padding: 0;
}

/* --- Special effects libraries --- */

#stylefour {
  position: relative;
  display: block;
  height: 39px;
  background: transparent url(/skins/SBML/tab-bgOFF.gif) repeat-x top left;
}

#stylefour ul {
  margin: 0;
  padding: 0;
  list-style-type: none;
  width: auto;
}

#stylefour ul li {
  display: block;
  float: left;
  margin: 0;
}

#stylefour ul li a {
  display: block;
  float: left;
  color: #666;
  text-decoration: none;
  padding: 11px 7px 0 7px;
  height: 23px;
  background: transparent url(/skins/SBML/tab-bgDIVIDER.gif) no-repeat top right;
}

#stylefour ul li a:hover, #stylefour ul li a.current {
  background: #fff url(/skins/SBML/tab-bgON.gif) no-repeat top right;
}

#navlinks ul {
  color: #fff;
  margin: 0;
  padding: 0;
  list-style-type: none;
  width: auto;
}

#navlinks ul li {
  display: block;
  float: left;
  margin: 0;
}

#navlinks ul li a {
  display: block;
  float: left;
  color: #fff;
  text-decoration: none;
  padding: 0px 7px 0 7px;
}

#navlinks ul li a:visited {
  color: #fff;
}

#navlinks ul li a:hover, #navlinks ul li a.current {
  color: #000;
}

#searchbox { 
  float: right;
  padding: 8px 10px 0 0;
  width: auto;
  margin: auto;
}

#searchbox img {
  vertical-align: top;
}

#searchbox form,
#searchbox input,
#searchbox .searchform { 
  background: transparent url('osx-searchbox/srch_bg.gif') repeat-x top left;
  display: inline;
  font-size: 7pt;
  text-decoration: none;
  white-space: nowrap;
  margin-bottom: 10px;
  padding: 0px;
  border: none;
  height: 19px;
  width: 100px;
  vertical-align: middle;
}

/* 'height' in the following and padding in the next one interact for 
    positioning the placeholder text in the search box. */

#searchbox input { 
  vertical-align: top;
  background-color: #ffffff;
  color: #404040;
  height: 15px;
}

#searchbox input.srch_fld {
  padding-top: 4px;
}

/* Taken from monobook */

/*
** keep the whitespace in front of the ^=, hides rule from konqueror
** this is css3, the validator doesn't like it when validating as css2
*/
#article a.external,
#article a[href ^="gopher://"] {
	background: url(external.png) center right no-repeat;
	padding-right: 13px;
}
#article a[href ^="mailto:"],
.link-mailto {
	background: url(mail_icon.gif) center right no-repeat;
	padding-right: 18px;
}
#article a[href ^="news://"] {
	background: url(news_icon.png) center right no-repeat;
	padding-right: 18px;
}
#article a[href ^="ftp://"],
.link-ftp {
	background: url(file_icon.gif) center right no-repeat;
	padding-right: 18px;
}
#article a[href ^="irc://"],
.link-irc {
	background: url(discussionitem_icon.gif) center right no-repeat;
	padding-right: 18px;
}
#article a.external[href $=".ogg"], #article a.external[href $=".OGG"],
#article a.external[href $=".mid"], #article a.external[href $=".MID"],
#article a.external[href $=".midi"], #article a.external[href $=".MIDI"],
#article a.external[href $=".mp3"], #article a.external[href $=".MP3"],
#article a.external[href $=".wav"], #article a.external[href $=".WAV"],
#article a.external[href $=".wma"], #article a.external[href $=".WMA"],
.link-audio {
	background: url("audio.png") center right no-repeat;
	padding-right: 13px;
}
#article a.external[href $=".ogm"], #article a.external[href $=".OGM"],
#article a.external[href $=".avi"], #article a.external[href $=".AVI"],
#article a.external[href $=".mpeg"], #article a.external[href $=".MPEG"],
#article a.external[href $=".mpg"], #article a.external[href $=".MPG"],
.link-video {
	background: url("video.png") center right no-repeat;
	padding-right: 13px;
}
#article a.external[href $=".pdf"], #article a.external[href $=".PDF"],
#article a.external[href *=".pdf#"], #article a.external[href *=".PDF#"],
#article a.external[href *=".pdf?"], #article a.external[href *=".PDF?"],
.link-document {
	background: url("document.png") center right no-repeat;
	padding-right: 12px;
}

/* Print-specific things to hide */

.printfooter {
        display: none;
}

#article img[alt ^="Image:"] {
  vertical-align: middle;
}

tr.headers {
  background: lightgray;  
}

tr.headers2 {
  background: navajowhite;  
  text-align: center;
}

td.footnote {
    text-align: center;
    font-size:small;
}
```
