## Supplementary material for "In-depth computational analysis of natural and artificial carbon fixation pathways": MATLAB files: FUNDING.txt

```
This and other projects of the SBML Team have been supported by the
following organizations: the National Institutes of Health (USA) under
grants R01 GM070923 and R01 GM077671; the International Joint Research
Program of NEDO (Japan); the JST ERATO-SORST Program (Japan); the Japanese
Ministry of Agriculture; the Japanese Ministry of Education, Culture,
Sports, Science and Technology; the BBSRC e-Science Initiative (UK); the
DARPA IPTO Bio-Computation Program (USA); the Army Research Office's
Institute for Collaborative Biotechnologies (USA); the Air Force Office of
Scientific Research (USA); the California Institute of Technology (USA);
the University of Hertfordshire (UK); the Molecular Sciences Institute
(USA); the Systems Biology Institute (Japan); and Keio University (Japan).
```
