## Supplementary material for "In-depth computational analysis of natural and artificial carbon fixation pathways": MATLAB files: LICENSE.txt

```
	Licensing and Distribution Terms for SBMLToolbox

Copyright (C) 2009-2012 jointly by the following organizations: 
    1. California Institute of Technology, Pasadena, CA, USA
    2. EMBL European Bioinformatics Institute (EBML-EBI), Hinxton, UK
 
Copyright (C) 2006-2008 jointly by the following organizations: 
    1. California Institute of Technology, Pasadena, CA, USA
    2. University of Hertfordshire, Hatfield, UK
 
Copyright (C) 2003-2005 jointly by the following organizations: 
    1. California Institute of Technology, Pasadena, CA, USA 
    2. Japan Science and Technology Agency, Japan
    3. University of Hertfordshire, Hatfield, UK

SBMLToolbox is free software; you can redistribute it and/or
modify it under the terms of the GNU Lesser General Public
License as published by the Free Software Foundation; either
version 2.1 of the License, or any later version.

This software is distributed in the hope that it will be useful,
but WITHOUT ANY WARRANTY, WITHOUT EVEN THE IMPLIED WARRANTY OF
MERCHANTABILITY OR FITNESS FOR A PARTICULAR PURPOSE.  The
software and documentation provided hereunder is on an "as is"
basis, and the California Institute of Technology, the Japan
Science and Technology Agency, and the University of
Hertfordshire have no obligations to provide maintenance,
support, updates, enhancements or modifications.  In no event
shall the California Institute of Technology, the Japan Science
and Technology Agency, or the University of Hertfordshire be
liable to any party for direct, indirect, special, incidental or
consequential damages, including lost profits, arising out of
the use of this software and its documentation, even if the
California Institute of Technology, the Japan Science and
Technology Agency, and/or the University of Hertfordshire have
been advised of the possibility of such damage.  See the GNU
Lesser General Public License for more details.

You should have received a copy of the GNU Lesser General Public
License along with this library in the file named "LICENSE.txt"
included with the software distribution.  A copy is also
available online at the Internet address
http://sbml.org/Software/SBMLToolbox/LICENSE.html for your
convenience.  You may also write to obtain a copy from the Free
Software Foundation, Inc., 59 Temple Place, Suite 330, Boston,
MA 02111-1307 USA.
```
