## Supplementary material for "In-depth computational analysis of natural and artificial carbon fixation pathways": MATLAB files: NEWS.txt

```
    SBMLToolbox NEWS -- History of user-visible changes

---------------------------------------------------
Version 4.1.0 Released 2012-01-13
---------------------------------------------------

* New features:

  - The toolbox now supports the creation of SBML with
    the Level 3 Flux Balance Constraints (fbc) package.
    


---------------------------------------------------
Version 4.0.1 Released 2011-08-30
---------------------------------------------------
* Bug fixes:

  - The functions that create structures now also create
    empty substructures as appropriate.

  - The structure created by the Model_create function can
    be exported without crashing.  Thanks to Kieran Smallbone
    for reporting this.

* New features:

  - There are new functions that will create substructures
    within the MATLAB_SBML structure functions. For 
    example, m = Model_createCompartment(m) will return
    a model structure with a compartment structure
    created and added to the model.


---------------------------------------------------
Version 4.0.0 Released 2011-07-18
---------------------------------------------------

This release reflects the fact that the libSBML-matlab
binding now includes both the import and export of SBML.
Thus OutputSBML is not included in this release of
SBMLToolbox.

SBMLToolbox 4.0.0 has full support for all levels and 
versions of SBML up to Level 3 Version 1 Core.

Simulation capability has been extended to include support
for varying parameters.

Some of the functionality has been removed. This includes 
those functions that required the Symbolic Toolbox for
MATLAB and any functions involving a Graphical User Interface.
Thus ALL functionality of SBMLToolbox-4.0.0 is available 
using Octave as well as MATLAB.  This was functionality that
appeared to be unused.

The documentation has been overhauled and is now available
in html format.


---------------------------------------------------
Version 3.1.2 Released 2010-04-27
---------------------------------------------------

This release adds a missing file to the windows installer
for libSBML-4.0.1 that is embedded in the windows
installer for SBMLToolbox.

There are no functional changes. 


---------------------------------------------------
Version 3.1.1 Released 2010-04-12
---------------------------------------------------

* Bug fixes:

  - Tracker issue #2954118.
    When an output filename is specified for the ode function
    it needs to be communicated to the event handling functions.
    This is now fixed.


  - Tracker issue #2945261.
    OutputSBML crashed if there was no KineticLaw math.  This
    has been fixed.  Thanks to Kieran Smallbone for reporting
    this.
    
  - The Model_create function was failing to add more recent
    fields that the OutputSBML function expects; namely
    time_symbol; delay_symbol and namespaces.  Thanks to
    Wolfram Liebermeister for reporting this.

---------------------------------------------------
Version 3.1.0 Released 2010-01-28
---------------------------------------------------

* New Dependencies

  - libSBML-4.0.1

* New features:

  - SBML Level 2 Version 4 support is now implemented.

  - The functions that validate the MATLAB_SBML structures return
    a message indicating which elements within the structure have
    caused the failure.  This message is an optional second return 
    argument.

  - Simulation of models that use functionDefinitions within rules
    has been implemented.
    
  - A function to produce an analytical solution of a model has
    been implemented.
    
  - All functions are completely Octave compatible with the 
    exception of functions using the Symbolic Toolbox.

* Bug fixes:

  - Tracker issue #2780454.
    The Model_create function was not correctly specifying level
    and version.  This has been fixed.  Thanks to Kieran Smallbone
    for reporting it.

  - Tracker issue #1928173.
    The OutputSBML function was failing to correctly output an empty
    stoichiometryMath structure in an L2V3 model. This was due to the
    fact that for L2V3 models the stoichiometryMath element was correctly
    derived from an SBase object and thus became a structure rather
    than just a field in a MATLAB_SBML structure. This has been 
    corrected. 
    
  - Tracker issue #1912974.
    The validation of a model with a large number of errors caused
    MATLAB to crash. This was due to an error in the calculation
    of the memory needed to store and report the errors. 

  - Tracker issue #1912971.
    There was a typo in the RunTest function that caused it
    not to run. This is fixed.

  - Tracker issue #1912965.
    The functions that generate the code to simulate events
    failed to take into account the fact that the structure of
    the 'trigger' had changed. This has been fixed.
    
  - More rigorous testing revealed several small bugs in the 
    event handling functions; which have now been corrected.
  
    
Version 3.0.0

 - uses libSBML-3.1.0
 
 - added the GetStoichiometrySparse function contributed by
   Arsen Batagov. This returns the stoichiometry matrix as a 
   sparse matrix and is much quicker for larger models.
 
 - The TranslateSBML function has a second optional argument
   that indicates whether the model is to be validated prior 
   to import. The default value is 0; indicating no 
   validation. In the case of no argument to the function; 
   which opens a browse window to locate the file to import; 
   the user is prompted to indicate whether validation should 
   be done. In the case of validation errors these are 
   displayed to the user, who will be prompted as to 
   whether to import the model regardless.
 
 - removed the ReadAndValidate function as this was 
   essentially a version of TranslateSBML that
   performed validation.
 
 - added support for SBML Level 2 Version 2 and
   Level 2 Version 3. This support does not extend
   to the GUI's that could be used to view individual
   components of a model. 

 - fixed bug in DetermineSpeciesRoleInReaction
   which failed for a level 1 model


version 2.0.2

uses libsbml-2.3.4

added a time_symbol field to the Model structure
which contains the declaration of the csymbol time
if it has been used in the imported model
- this symbol is then used in the WriteODEFunction
as the time variable

changed the isSBML_Model function so that it does not
fail if the structure contains additional fields

compartment added to function written by WriteODEFunction
so variable compartments and non-unit volume models
are dealt with

functions in AccessToSymbols changed so that the names reflect
the equivalent functions in AccessModel

ReadAndValidateSBML - an additional function that validates
the sbml file being read before importing it

OutputODEFunction - an additional function with flags to
indicate whether to display the output or write the data
to a comma separated variable file (csv)

DisplayODEFunction - changed to always display the output

OutputSBML - corrected the bug whereby if the user entered
no argument MATLAB crashed


Empty kinetic law is created as an empty structure with 
an empty parameter structure; this allows the parameters 
to be counted


version 2.0.1 beta

	Upgraded to use libsbml 2.3.2

	Readme updated with information about all functions

	OutputSBML adapted to allow an output filename to be 
		spoecified as an argument


version 2.0.0 beta release with simulation functions that passed the beta release of the semantic-test-suite

Version 1.0.2 is the first official release of the SBMLToolbox separate from libsbml.

Version 1.0.1 was released unofficially to interested parties.

Version 1.0.0 was the initial libsbml binding version (libsbml 2.0.3)
```
