## Supplementary material for "In-depth computational analysis of natural and artificial carbon fixation pathways": MATLAB files: README.txt

```
      SBMLToolbox

      Sarah Keating

      http://www.sbml.org
      mailto:sbml-team@caltech.edu


----------------
1.  Introduction
----------------

SBMLToolbox is an open-source MATLAB/Octave toolbox that provides 
both MATLAB and Octave users with functions for reading, writing 
and manipulation data expressed 
in the Systems Biology Markup Language (SBML).
  
It works on Windows, Linux, and MacOS systems. 
 
The SBMLToolbox supports reading and writing of all levels
and versions of SBML up to L3V1 Core.


----------------
2.  Installation
----------------

**************************************************************
IMPORTANT: You must have installed libSBML with the MATLAB/Octave 
binding prior to installation of SBMLToolbox.
**************************************************************

Start MATLAB or Octave.

Navigate to the SBMLToolbox/toolbox directory.

Run the script 'install.m' found in that dirctory.

This will look for the libSBML binding and report whether it
can be found. In addition, it will add the directories from the
toolbox to the Path.

------------
3.  Contents
------------

toolbox\AccessModel

      This directory contains functions that allow the user to
      derive information from an SBML Model


toolbox\Convenience

      This directory contains a number of convenience functions for
      checking information or manipulating math expressions.

toolbox\MATLAB_SBML_Structure_Functions

      This directory contains functions that allow the user to
      manipulate a MATLAB_SBML Model structure

      The majority of functions mimic their equivalent within the 
      libSBML C API.

toolbox\Simulation

      This directory contains functions to simulate an SBML model

toolbox\Validate_MATLAB_SBML_Structures

      This directory contains functions to validate the MATLAB_SBML
      structures


------------------------------------------
4.  Licensing, Copyrights and Distribution
------------------------------------------

The terms of redistribution for this software are stated in the file
COPYING.txt.


-------------------------------------------
  File author: S. Keating
Last Modified: 2011-03-21
-------------------------------------------
```
