## Supplementary material for "In-depth computational analysis of natural and artificial carbon fixation pathways": MATLAB files: Contents.m

```
% toolbox\AccessModel
%
% The AccessModel folder contains a number of functions that derive 
% information from the MATLAB_SBML structures.
%
%===================================================================
% array = DetermineSpeciesRoleInReaction(SBMLSpecies, SBMLReaction)
%===================================================================
% Takes 
% 1. SBMLSpecies, an SBML species structure
% 2. SBMLReaction, an SBML reaction structure
% Returns   
% 1. an array with five elements `[isProduct, isReactant, isModifier, 
% positionInProductList, positionInReactantList]` indicating 
% whether the species is a product, reactant or modifier and recording 
% the position in the list of products/reactants
% or 
% 1. array = 0   if the species is NOT part of the reaction
%
%================================================
% [names, values] = GetAllParameters(SBMLModel) 
%================================================
% Takes 
% 1. SBMLModel, an SBML Model structure
% Returns 
% 1. an array of strings representing the identifiers of all parameters 
%              (both global and embedded) within the model 
% 2. an array of the values of each parameter
%
%=====================================================
% [names, values] = GetAllParametersUnique(SBMLModel)
%=====================================================
% Takes 
% 1. SBMLModel, an SBML model structure
% Returns 
% 1. an array of strings representing the identifiers of all parameters 
%               (both global and embedded) within the model.
%               _Note:_ reaction names are appended to the names of parameters
%               declared within a reaction
% 2. an array of the values of each parameter
%
%========================================
% names = GetCompartmentTypes(SBMLModel)
%========================================
% Takes
% 1. SBMLModel, an SBML Model structure
% Returns
% 1. an array of strings representing the identifiers of all compartmentTypes within the model 
%
%==============================================
% [names, values] = GetCompartments(SBMLModel)
%==============================================
% Takes
% 1. SBMLModel, an SBML Model structure 
% Returns 
% 1. an array of strings representing the identifiers of all compartments within the model 
% 2. an array of the size/volume values of each compartment
%
%==================================================
% [names, values] = GetGlobalParameters(SBMLModel)
%==================================================
% Takes
% 1. SBMLModel, an SBML Model structure
% Returns 
% 1. an array of strings representing the identifiers of 
%                all global parameters within the model 
% 2. an array of the values of each parameter
%
%======================================================================
% [parameters, algebraicRules] = GetParameterAlgebraicRules(SBMLModel)
%======================================================================
% Takes
% 1. SBMLModel, an SBML Model structure
% Returns 
% 1. an array of strings representing the identifiers of all parameters
% 2. an array of 
%  - the character representation of each algebraic
%    rule the parameter appears in 
%  - '0' if the particular parameter is not in an algebraic rule
%
%=========================================================================
% [parameters, assignmentRules] = GetParameterAssignmentRules(SBMLModel) 
%=========================================================================
% Takes 
% 1. SBMLModel, an SBML Model structure 
% Returns
% 1. an array of strings representing the identifiers of all parameters
% 2. an array of 
%  - the character representation of the assignment rule used to 
%    assign value to a given parameter 
%  - '0' if the parameter is not assigned by a rule
%
%==========================================================
% [names, values] = GetParameterFromReaction(SBMLReaction)
%==========================================================
% Takes 
% 1. SBMLReaction, an SBML Reaction structure
% Returns 
% 1. an array of strings representing the identifiers of all parameters defined 
%                within the kinetic law of the reaction 
% 2. an array of the values of each parameter
%
%================================================================
% [names, values] = GetParameterFromReactionUnique(SBMLReaction)
%================================================================
% Takes
% 1. SBMLReaction, an SBML Reaction structure 
% Returns
% 1. an array of strings representing the identifiers of all parameters defined 
%                within the kinetic law of the reaction, with the reaction
%                name appended
% 2. an array of the values of each parameter
%
%=============================================================
% [parameters, raterules] = GetParameterRateRules((SBMLModel)
%=============================================================
% Takes 
% 1. SBMLModel, an SBML Model structure 
% Returns
% 1. an array of strings representing the identifiers of all parameters
% 2. an array of 
%  - the character representation of the rate rule used to 
%    assign value to a given parameter 
%  - '0' if the parameter is not assigned by a rule
%
%===========================================================
% [species, rateLaws] = GetRateLawsFromReactions(SBMLModel)
%===========================================================
% Takes
% 1. SBMLModel; an SBML Model structure 
% Returns
% 1. an array of strings representing the identifiers of all species
% 2. an array of 
%  - the character representation of the rate law established from any reactions
%    that determines the particular species
%  - '0' if the particular species is not a reactant/product in any reaction
%
%=======================================================
% [species, rateLaws] = GetRateLawsFromRules(SBMLModel)
%=======================================================
% Takes
% 1. SBMLModel, an SBML Model structure 
% Returns
% 1. an array of strings representing the identifiers of all species
% 2. an array of 
%  - the character representation of the rateRule that determines
%    the particular species
%  - '0' if the particular species is not assigned by a rateRule
%
%=========================================
% [names, values] = GetSpecies(SBMLModel)
%=========================================
% Takes 
% 1. SBMLModel, an SBML Model structure 
% Returns 
% 1. an array of strings representing the identifiers of all species within the model 
% 2. an array of the initial concentration/amount values of each species
%
%=======================================================
% [names, values] = GetSpeciesAlgebraicRules(SBMLModel)
%=======================================================
% Takes
% 1. SBMLModel, an SBML Model structure
% Returns
% 1. an array of strings representing the identifiers of all species
% 2. an array of 
%  - the character representation of each algebraic
%    rule the species appears in 
%  - '0' if the particular species is not in an algebraic rule
%
%====================================================================
% [species, assignmentRules] = GetSpeciesAssignmentRules(SBMLModel) 
%====================================================================
% Takes
% 1. SBMLModel, an SBML Model structure 
% Returns
% 1. an array of strings representing the identifiers of all species
% 2. an array of 
%  - the character representation of the assignment rule used to 
%    assign value to a given species 
%  - '0' if the species is not assigned by a rule
%
%====================================
% names = GetSpeciesTypes(SBMLModel)
%====================================
% Takes
% 1. SBMLModel, an SBML Model structure 
% Returns
% 1. an array of strings representing the identifiers of all SpeciesTypes within the model 
%
%=======================================================
% [matrix, species] = GetStoichiometryMatrix(SBMLModel)
%=======================================================
% Takes
% 1. SBMLModel, an SBML Model structure
% Returns
% 1. the stoichiometry matrix produced from the reactions/species
% 2. an array of strings representing the identifiers of all species within the model 
%           (in the order in which the matrix deals with them)
%
%=======================================
% S = GetStoichiometrySparse(SBMLModel)
%=======================================
% Takes
% 1. SBMLModel, an SBML Model structure
% Returns
% 1. a sparse stoichiometry matrix produced from the reactions/species
%
%===================================================
% [names, values] = GetVaryingParameters(SBMLModel)
%===================================================
% Takes 
% 1. SBMLModel, an SBML Model structure
% Returns 
%           
% 1. an array of strings representing the identifiers of any non-constant parameters 
%              within the model 
% 2. an array of the values of each of these parameter
%
%======================================================
% num = IsSpeciesInReaction(SBMLSpecies, SBMLReaction)
%======================================================
% Takes
% 1. SBMLSpecies, an SBML Species structure
% 2. SBMLReaction, an SBML Reaction structure
% Returns
% 1. the number of times the species occurs within the reaction
%


%<!---------------------------------------------------------------------------
% This file is part of SBMLToolbox.  Please visit http://sbml.org for more
% information about SBML, and the latest version of SBMLToolbox.
%
% Copyright (C) 2009-2012 jointly by the following organizations: 
%     1. California Institute of Technology, Pasadena, CA, USA
%     2. EMBL European Bioinformatics Institute (EBML-EBI), Hinxton, UK
%
% Copyright (C) 2006-2008 jointly by the following organizations: 
%     1. California Institute of Technology, Pasadena, CA, USA
%     2. University of Hertfordshire, Hatfield, UK
%
% Copyright (C) 2003-2005 jointly by the following organizations: 
%     1. California Institute of Technology, Pasadena, CA, USA 
%     2. Japan Science and Technology Agency, Japan
%     3. University of Hertfordshire, Hatfield, UK
%
% SBMLToolbox is free software; you can redistribute it and/or modify it
% under the terms of the GNU Lesser General Public License as published by
% the Free Software Foundation.  A copy of the license agreement is provided
% in the file named "LICENSE.txt" included with this software distribution.
%----------------------------------------------------------------------- -->
```
