## Supplementary material for "In-depth computational analysis of natural and artificial carbon fixation pathways": MATLAB files: DetermineSpeciesRoleInReaction.m

```
function y = DetermineSpeciesRoleInReaction(SBMLSpecies, SBMLReaction)
% array = DetermineSpeciesRoleInReaction(SBMLSpecies, SBMLReaction)
% 
% Takes 
% 
% 1. SBMLSpecies, an SBML species structure
% 2. SBMLReaction, an SBML reaction structure
% 
% Returns   
% 
% 1. an array with five elements `[isProduct, isReactant, isModifier, 
% positionInProductList, positionInReactantList]` indicating 
% whether the species is a product, reactant or modifier and recording 
% the position in the list of products/reactants
% 
% or 
% 
% 1. array = 0   if the species is NOT part of the reaction
%
% 
% *EXAMPLE:*    
%  
%              y   =   DetermineSpeciesRoleInReaction(s, r)
%                  =   0                 if s is not in r
%                  =   [1, 0, 0, 2, 0]   if s is product number 2 in rb 
%                  =   [0, 1, 0, 0, 1]   if s is reactant number 1 in r
%                  =   [0, 0, 1, 0, 0]   if s is a modifier in r
%                  =   [1, 1, 0, 1, 2]   if s is product number 1 and reactant number 2 in r

%<!---------------------------------------------------------------------------
% This file is part of SBMLToolbox.  Please visit http://sbml.org for more
% information about SBML, and the latest version of SBMLToolbox.
%
% Copyright (C) 2009-2012 jointly by the following organizations: 
%     1. California Institute of Technology, Pasadena, CA, USA
%     2. EMBL European Bioinformatics Institute (EBML-EBI), Hinxton, UK
%
% Copyright (C) 2006-2008 jointly by the following organizations: 
%     1. California Institute of Technology, Pasadena, CA, USA
%     2. University of Hertfordshire, Hatfield, UK
%
% Copyright (C) 2003-2005 jointly by the following organizations: 
%     1. California Institute of Technology, Pasadena, CA, USA 
%     2. Japan Science and Technology Agency, Japan
%     3. University of Hertfordshire, Hatfield, UK
%
% SBMLToolbox is free software; you can redistribute it and/or modify it
% under the terms of the GNU Lesser General Public License as published by
% the Free Software Foundation.  A copy of the license agreement is provided
% in the file named "LICENSE.txt" included with this software distribution.
%----------------------------------------------------------------------- -->
if ~isValid(SBMLSpecies)
  error('DetermineSpeciesRoleInReaction(SBMLSpecies, SBMLReaction)\n%s', ...
    'first input must be an SBML Species structure');
elseif ~isValid(SBMLReaction)
  error('DetermineSpeciesRoleInReaction(SBMLSpecies, SBMLReaction)\n%s', ...
    'second input must be an SBML Reaction structure');
end;
  
Number = IsSpeciesInReaction(SBMLSpecies, SBMLReaction);

if (Number == 0)
    y = 0;
    return;
end;


SBMLLevel = GetLevel(SBMLSpecies);

%--------------------------------------------------------------------------
% determine the name of the species
% this will match to the speciesreference within the reaction

if (SBMLLevel == 1)
    name = SBMLSpecies.name;
    reactionName = SBMLReaction.name;
else
    if (isempty(SBMLSpecies.id))
        name = SBMLSpecies.name;
    else
        name = SBMLSpecies.id;
    end;
    
    if (isempty(SBMLReaction.id))
        reactionName = SBMLReaction.name;
    else
        reactionName = SBMLReaction.id;
    end;
end;

%--------------------------------------------------------------------------
%determine number of each type of species included within this reaction

NumProducts = length(SBMLReaction.product);
NumReactants = length(SBMLReaction.reactant);
if (SBMLLevel > 1)
    NumModifiers = length(SBMLReaction.modifier);
else
    NumModifiers = 0;
end;

%-------------------------------------------------------------------------
% find species in this reaction

% zero all flags
ProductNo = 0;
ReactantNo = 0;
ModifierNo = 0;
ReactantPosition = 0;
ProductPosition = 0;

%look for reference to this species
for c = 1:NumProducts
    if (strcmp(name, SBMLReaction.product(c).species))
        ProductNo = ProductNo + 1;
        ProductPosition(ProductNo) = c;
    end;
end;

for c = 1:NumReactants
    if (strcmp(name, SBMLReaction.reactant(c).species))
        ReactantNo = ReactantNo + 1;
        ReactantPosition(ReactantNo) = c;
    end;
end;

for c = 1:NumModifiers
    if (strcmp(name, SBMLReaction.modifier(c).species))
        ModifierNo = ModifierNo + 1;
    end;
end;

%--------------------------------------------------------------------------
% assign output
if ((ReactantNo > 1) || (ProductNo > 1))
       error('DetermineSpeciesRoleInReaction(SBMLSpecies, SBMLReaction)\nspecies %s %s %s\n%s', name,'occurs more than once as a reactant/product in reaction', reactionName, 'this code does not deal with that situation');
end;

    y = [ProductNo, ReactantNo, ModifierNo, ProductPosition, ReactantPosition];
```
