## Supplementary material for "In-depth computational analysis of natural and artificial carbon fixation pathways": MATLAB files: GetAllParameters.m

```
function varargout = GetAllParameters(SBMLModel)
% [names, values] = GetAllParameters(SBMLModel) 
% 
% Takes 
% 
% 1. SBMLModel, an SBML Model structure
% 
% Returns 
% 
% 1. an array of strings representing the identifiers of all parameters 
%              (both global and embedded) within the model 
% 2. an array of the values of each parameter
%
% *NOTE:* the value returned will be (in order)
%
%   - determined from assignmentRules/initialAssignments where appropriate
%   - the attribute 'value' for the given parameter
%   - NaN, if the value is not specified in any way within the model

%<!---------------------------------------------------------------------------
% This file is part of SBMLToolbox.  Please visit http://sbml.org for more
% information about SBML, and the latest version of SBMLToolbox.
%
% Copyright (C) 2009-2012 jointly by the following organizations: 
%     1. California Institute of Technology, Pasadena, CA, USA
%     2. EMBL European Bioinformatics Institute (EBML-EBI), Hinxton, UK
%
% Copyright (C) 2006-2008 jointly by the following organizations: 
%     1. California Institute of Technology, Pasadena, CA, USA
%     2. University of Hertfordshire, Hatfield, UK
%
% Copyright (C) 2003-2005 jointly by the following organizations: 
%     1. California Institute of Technology, Pasadena, CA, USA 
%     2. Japan Science and Technology Agency, Japan
%     3. University of Hertfordshire, Hatfield, UK
%
% SBMLToolbox is free software; you can redistribute it and/or modify it
% under the terms of the GNU Lesser General Public License as published by
% the Free Software Foundation.  A copy of the license agreement is provided
% in the file named "LICENSE.txt" included with this software distribution.
%----------------------------------------------------------------------- -->

% check input is an SBML model
if (~isValidSBML_Model(SBMLModel))
    error('GetAllParameters(SBMLModel)\n%s', 'input must be an SBMLModel structure');
end;

%------------------------------------------------------------
% get the global parameters
[ParamChar, ParamValues] = GetGlobalParameters(SBMLModel);

% get number of parameters
NumParams = length(ParamChar);
%------------------------------------------------------------
% get the number of reactions within the model
NumReactions = length(SBMLModel.reaction);

%------------------------------------------------------------
% loop through the list of reactions
for i = 1:NumReactions
    
    % get parameters within each reaction
    [Char, Value] = GetParameterFromReaction(SBMLModel.reaction(i));
    
    % add to existing arrays
    for j = 1:length(Char)
        NumParams = NumParams + 1;
        ParamValues(NumParams) = Value(j);
        ParamChar{NumParams} = Char{j};
    end;
    
end;

%--------------------------------------------------------------------------
% assign output

varargout{1} = ParamChar;
varargout{2} = ParamValues;
```
