## Supplementary material for "In-depth computational analysis of natural and artificial carbon fixation pathways": MATLAB files: GetCompartmentTypes.m

```
function varargout = GetCompartmentTypes(SBMLModel)
% names = GetCompartmentTypes(SBMLModel)
% 
% Takes
% 
% 1. SBMLModel, an SBML Model structure
% 
% Returns
% 
% 1. an array of strings representing the identifiers of all compartmentTypes within the model 
%

%<!---------------------------------------------------------------------------
% This file is part of SBMLToolbox.  Please visit http://sbml.org for more
% information about SBML, and the latest version of SBMLToolbox.
%
% Copyright (C) 2009-2012 jointly by the following organizations: 
%     1. California Institute of Technology, Pasadena, CA, USA
%     2. EMBL European Bioinformatics Institute (EBML-EBI), Hinxton, UK
%
% Copyright (C) 2006-2008 jointly by the following organizations: 
%     1. California Institute of Technology, Pasadena, CA, USA
%     2. University of Hertfordshire, Hatfield, UK
%
% Copyright (C) 2003-2005 jointly by the following organizations: 
%     1. California Institute of Technology, Pasadena, CA, USA 
%     2. Japan Science and Technology Agency, Japan
%     3. University of Hertfordshire, Hatfield, UK
%
% SBMLToolbox is free software; you can redistribute it and/or modify it
% under the terms of the GNU Lesser General Public License as published by
% the Free Software Foundation.  A copy of the license agreement is provided
% in the file named "LICENSE.txt" included with this software distribution.
%----------------------------------------------------------------------- -->

% check input is an SBML model
if (~isValidSBML_Model(SBMLModel))
    error('GetCompartmentTypes(SBMLModel)\n%s', 'input must be an SBMLModel structure');
end;

%------------------------------------------------------------
% determine the number of compartmentTypes within the model
NumCompartmentTypes = length(SBMLModel.compartmentType);

%------------------------------------------------------------
% loop through the list of compartments
for i = 1:NumCompartmentTypes

    % and array of the character names
    CharArray{i} = SBMLModel.compartmentType(i).id;

end;

%--------------------------------------------------------------------------
% assign output

if (NumCompartmentTypes ~= 0)
    varargout{1} = CharArray;
else
    varargout{1} = [];
end;
```
