## Supplementary material for "In-depth computational analysis of natural and artificial carbon fixation pathways": MATLAB files: GetParameterFromReaction.m

```
function varargout = GetParameterFromReaction(SBMLReaction)
% [names, values] = GetParameterFromReaction(SBMLReaction)
% 
% Takes 
% 
% 1. SBMLReaction, an SBML Reaction structure
% 
% Returns 
% 
% 1. an array of strings representing the identifiers of all parameters defined 
%                within the kinetic law of the reaction 
% 2. an array of the values of each parameter
% 

%<!---------------------------------------------------------------------------
% This file is part of SBMLToolbox.  Please visit http://sbml.org for more
% information about SBML, and the latest version of SBMLToolbox.
%
% Copyright (C) 2009-2012 jointly by the following organizations: 
%     1. California Institute of Technology, Pasadena, CA, USA
%     2. EMBL European Bioinformatics Institute (EBML-EBI), Hinxton, UK
%
% Copyright (C) 2006-2008 jointly by the following organizations: 
%     1. California Institute of Technology, Pasadena, CA, USA
%     2. University of Hertfordshire, Hatfield, UK
%
% Copyright (C) 2003-2005 jointly by the following organizations: 
%     1. California Institute of Technology, Pasadena, CA, USA 
%     2. Japan Science and Technology Agency, Japan
%     3. University of Hertfordshire, Hatfield, UK
%
% SBMLToolbox is free software; you can redistribute it and/or modify it
% under the terms of the GNU Lesser General Public License as published by
% the Free Software Foundation.  A copy of the license agreement is provided
% in the file named "LICENSE.txt" included with this software distribution.
%----------------------------------------------------------------------- -->

% check input is an SBML reaction and determine level
if (~isValid(SBMLReaction))
  error('GetParameterFromReaction(SBMLReaction)\n%s', 'input must be an SBMLReaction structure');
end;  
Level = GetLevel(SBMLReaction);

%------------------------------------------------------------
% determine the number of parameters within the reaction

% catch case with no kinetic law
if (isempty(SBMLReaction.kineticLaw))
    NumParams = 0;
else
  if (Level < 3)
    NumParams = length(SBMLReaction.kineticLaw.parameter);
  else
    NumParams = length(SBMLReaction.kineticLaw.localParameter);
  end;
end;

%------------------------------------------------------------
% loop through the list of parameters
for i = 1:NumParams
    
    %determine the name or id of the parameter
    if (Level == 1)
        name = SBMLReaction.kineticLaw.parameter(i).name;
    elseif (Level == 2)
        if (isempty(SBMLReaction.kineticLaw.parameter(i).id))
            name = SBMLReaction.kineticLaw.parameter(i).name;
        else
            name = SBMLReaction.kineticLaw.parameter(i).id;
        end;
    else
      name = SBMLReaction.kineticLaw.localParameter(i).id;
    end;
    
    % save into an array of character names
    CharArray{i} = name;
    
    % put the value into the array
    if (Level < 3)
      Values(i) = SBMLReaction.kineticLaw.parameter(i).value;
    else
      Values(i) = SBMLReaction.kineticLaw.localParameter(i).value;
    end;      
    
end;

%--------------------------------------------------------------------------
% assign output

if (NumParams ~= 0)
    varargout{1} = CharArray;
    varargout{2} = Values;
else
    varargout{1} = [];
    varargout{2} = [];
end;
```
