## Supplementary material for "In-depth computational analysis of natural and artificial carbon fixation pathways": MATLAB files: GetParameterRateRules.m

```
function [Parameter, RateRules] = GetParameterRateRules(SBMLModel)
% [parameters, raterules] = GetParameterRateRules((SBMLModel)
% 
% Takes 
% 
% 1. SBMLModel, an SBML Model structure 
% 
% Returns
%
% 1. an array of strings representing the identifiers of all parameters
% 2. an array of 
%
%  - the character representation of the rate rule used to 
%    assign value to a given parameter 
%  - '0' if the parameter is not assigned by a rule

%<!---------------------------------------------------------------------------
% This file is part of SBMLToolbox.  Please visit http://sbml.org for more
% information about SBML, and the latest version of SBMLToolbox.
%
% Copyright (C) 2009-2012 jointly by the following organizations: 
%     1. California Institute of Technology, Pasadena, CA, USA
%     2. EMBL European Bioinformatics Institute (EBML-EBI), Hinxton, UK
%
% Copyright (C) 2006-2008 jointly by the following organizations: 
%     1. California Institute of Technology, Pasadena, CA, USA
%     2. University of Hertfordshire, Hatfield, UK
%
% Copyright (C) 2003-2005 jointly by the following organizations: 
%     1. California Institute of Technology, Pasadena, CA, USA 
%     2. Japan Science and Technology Agency, Japan
%     3. University of Hertfordshire, Hatfield, UK
%
% SBMLToolbox is free software; you can redistribute it and/or modify it
% under the terms of the GNU Lesser General Public License as published by
% the Free Software Foundation.  A copy of the license agreement is provided
% in the file named "LICENSE.txt" included with this software distribution.
%----------------------------------------------------------------------- -->


% check input is an SBML model
if (~isValidSBML_Model(SBMLModel))
    error('GetParameterRateRules(SBMLModel)\n%s', 'input must be an SBMLModel structure');
end;

%--------------------------------------------------------------
            
% get information from the model
Parameter = GetGlobalParameters(SBMLModel);
NumberParameter = length(SBMLModel.parameter);
AssignRules = Model_getListOfRateRules(SBMLModel);
NumAssignRules = Model_getNumRateRules(SBMLModel);

% for each Parameter loop through each rule and determine whether the Parameter
% takes part and in what capacity

for i = 1:NumberParameter
    output = '';
 
    % if Parameter is constant in level 2
    % concentration cannot be changed by a rule
    if (SBMLModel.SBML_level > 1)
        constant = SBMLModel.parameter(i).constant;
    else
        constant = -1;
    end;
    
    if (constant == 1)
        output = '0';
    else

        if (NumAssignRules > 0)
        %determine which rules it occurs within
        RuleNo = Parameter_isAssignedByRateRule(SBMLModel.parameter(i), AssignRules);
        if (RuleNo > 0)
            output = AssignRules(RuleNo).formula;

        end;
        end;

    end; % if constant


    % finished looking for this Parameter
    % record rate law and loop to next Parameter
    % rate = 0 if no law found
    if (isempty(output))
        RateRules{i} = '0';
    else
        RateRules{i} = output;
    end;
    
end; % for NumParameter
```
