## Supplementary material for "In-depth computational analysis of natural and artificial carbon fixation pathways": MATLAB files: GetRateLawsFromReactions.m

```
function [Species, RateLaws] = GetRateLawsFromReactions(SBMLModel)
% [species, rateLaws] = GetRateLawsFromReactions(SBMLModel)
% 
% Takes
% 
% 1. SBMLModel; an SBML Model structure 
%
% Returns
%
% 1. an array of strings representing the identifiers of all species
% 2. an array of 
% 
%  - the character representation of the rate law established from any reactions
%    that determines the particular species
%  - '0' if the particular species is not a reactant/product in any reaction
%
% *EXAMPLE:*
%
%      model has 4 species (s1, s2, s3, s4) 
%            and 2 reactions; s1 -> s2 with kineticLaw 'k1*s1'
%                             s2 -> s3 with kineticLaw 'k2*s2'
% 
%           [species, rateLaws] = GetRateLawsFromReactions(model)
%                   
%                    species     = ['s1', 's2', 's3', 's4']
%                    rateLaws = {'-k1*s1', 'k1*s1-k2*s2', 'k2*s2', '0'}
%

%<!---------------------------------------------------------------------------
% This file is part of SBMLToolbox.  Please visit http://sbml.org for more
% information about SBML, and the latest version of SBMLToolbox.
%
% Copyright (C) 2009-2012 jointly by the following organizations: 
%     1. California Institute of Technology, Pasadena, CA, USA
%     2. EMBL European Bioinformatics Institute (EBML-EBI), Hinxton, UK
%
% Copyright (C) 2006-2008 jointly by the following organizations: 
%     1. California Institute of Technology, Pasadena, CA, USA
%     2. University of Hertfordshire, Hatfield, UK
%
% Copyright (C) 2003-2005 jointly by the following organizations: 
%     1. California Institute of Technology, Pasadena, CA, USA 
%     2. Japan Science and Technology Agency, Japan
%     3. University of Hertfordshire, Hatfield, UK
%
% SBMLToolbox is free software; you can redistribute it and/or modify it
% under the terms of the GNU Lesser General Public License as published by
% the Free Software Foundation.  A copy of the license agreement is provided
% in the file named "LICENSE.txt" included with this software distribution.
%----------------------------------------------------------------------- -->


% check input is an SBML model
if (~isValidSBML_Model(SBMLModel))
    error('GetRateLawsFromReactions(SBMLModel)\n%s', 'input must be an SBMLModel structure');
end;

%--------------------------------------------------------------
            
% get information from the model
Species = GetSpecies(SBMLModel);
NumberSpecies = length(SBMLModel.species);
NumReactions = length(SBMLModel.reaction);

% for each species loop through each reaction and determine whether the species
% takes part and in what capacity

for i = 1:NumberSpecies
    output = '';

    % if species is a boundary condition (or constant in level 2
    % no rate law is required
    boundary = SBMLModel.species(i).boundaryCondition;
    if (SBMLModel.SBML_level > 1)
        constant = SBMLModel.species(i).constant;
    else
        constant = -1;
    end;

    if (boundary == 1)
        output = '0';
    elseif (constant ==1)
        output = '0';
    else

        %determine which reactions it occurs within
        for j = 1:NumReactions

            SpeciesRole = DetermineSpeciesRoleInReaction(SBMLModel.species(i), SBMLModel.reaction(j));
            
            %--------------------------------------------------------------
            % check that reaction has a kinetic law
            if (isempty(SBMLModel.reaction(j).kineticLaw))
                error('GetRateLawsFromReactions(SBMLModel)\n%s', 'NO KINETIC LAW SUPPLIED');
            end;
            %--------------------------------------------------------------
            if (SBMLModel.SBML_level < 3)
               kineticLawMath = SBMLModel.reaction(j).kineticLaw.formula;
            else
               kineticLawMath = SBMLModel.reaction(j).kineticLaw.math;
            end;
              

            TotalOccurences = 0;
            % record numbers of occurences of species as reactant/product
            % and check that we can deal with reaction
            if (sum(SpeciesRole)>0)

                NoReactants = SpeciesRole(2);
                NoProducts =  SpeciesRole(1);
                TotalOccurences = NoReactants + NoProducts; 

                %--------------------------------------------------------------
                % check that a species does not occur twice on one side of the
                % reaction
                if (NoReactants > 1 || NoProducts > 1)
                    error('GetRateLawsFromReactions(SBMLModel)\n%s', 'SPECIES OCCURS MORE THAN ONCE ON ONE SIDE OF REACTION');
                end;

                %--------------------------------------------------------------
                % check that reaction has a kinetic law formula
                if (isempty(SBMLModel.reaction(j).kineticLaw))
                    error('GetRateLawsFromReactions(SBMLModel)\n%s', 'NO KINETIC LAW SUPPLIED');
                end;
                %--------------------------------------------------------------


            end;

            % species has been found in this reaction
            while (TotalOccurences > 0) %

                % add the kinetic law to the output for this species

                if(NoProducts > 0)

                    % Deal with case where parameter is defined within the reaction
                    % and thus the reaction name has been appended to the parameter
                    % name in the list in case of repeated use of same name
                    Param_Name = GetParameterFromReaction(SBMLModel.reaction(j));


                    if (~isempty(Param_Name))
                        ReviseParam_Name = GetParameterFromReactionUnique(SBMLModel.reaction(j));
                        formula = Substitute(Param_Name, ReviseParam_Name, kineticLawMath);
                    else
                        formula = kineticLawMath;
  
                    end;


                    % put in stoichiometry
                    
                    if ((SBMLModel.SBML_level == 2 && SBMLModel.SBML_version > 1) ...
                        || SBMLModel.SBML_level == 3)
                        stoichiometry = SBMLModel.reaction(j).product(SpeciesRole(4)).stoichiometry;
                    else
                        stoichiometry = SBMLModel.reaction(j).product(SpeciesRole(4)).stoichiometry/double(SBMLModel.reaction(j).product(SpeciesRole(4)).denominator);
                    end;
                    
                    if ((SBMLModel.SBML_level == 2) && (~isempty(SBMLModel.reaction(j).product(SpeciesRole(4)).stoichiometryMath)))
                      if (SBMLModel.SBML_version < 3)   
                         output = sprintf('%s + (%s) * (%s)', output, SBMLModel.reaction(j).product(SpeciesRole(4)).stoichiometryMath, formula);
                      else
                         output = sprintf('%s + (%s) * (%s)', output, SBMLModel.reaction(j).product(SpeciesRole(4)).stoichiometryMath.math, formula);
                      end;
                    elseif (SBMLModel.SBML_level == 3)
                      % level 3 stoichiometry may be assigned by
                      % rule/initialAssignment which will override any
                      % stoichiometry value
                        if (~isempty(SBMLModel.reaction(j).product(SpeciesRole(4)).id))
                          rule = Model_getAssignmentRuleByVariable(SBMLModel, SBMLModel.reaction(j).product(SpeciesRole(4)).id);
                          rrule = Model_getRateRuleByVariable(SBMLModel, SBMLModel.reaction(j).product(SpeciesRole(4)).id);
                          ia = Model_getInitialAssignmentBySymbol(SBMLModel, SBMLModel.reaction(j).product(SpeciesRole(4)).id);
                          if ~isempty(rule)
                            output = sprintf('%s + (%s) * (%s)', output, rule.formula, formula);
                          elseif ~isempty(ia)
                            output = sprintf('%s + (%s) * (%s)', output, ia.math, formula);
                          elseif ~isempty(rrule)
                            error('Cannot deal with stoichiometry in a rate rule');
                          elseif ~isnan(stoichiometry)
                            if (stoichiometry == 1)
                                output = sprintf('%s + (%s)', output, formula);
                            else
                                output = sprintf('%s + %g * (%s)', output, stoichiometry, formula);
                            end;
                          else
                            error('Cannot determine stoichiometry');
                          end;                          
                        elseif isnan(stoichiometry)
                          error ('Cannot determine stoichiometry');
                        else
                          if (stoichiometry == 1)
                              output = sprintf('%s + (%s)', output, formula);
                          else
                              output = sprintf('%s + %g * (%s)', output, stoichiometry, formula);
                          end;
                        end;
                    else
                      % if stoichiometry = 1 no need to include it in formula
                      if (stoichiometry == 1)
                          output = sprintf('%s + (%s)', output, formula);
                      else
                          output = sprintf('%s + %g * (%s)', output, stoichiometry, formula);
                      end;
                         
                    end;
                    NoProducts = NoProducts - 1;
                    
                elseif (NoReactants > 0)

                    % Deal with case where parameter is defined within the reaction
                    % and thus the reaction name has been appended to the parameter
                    % name in the list in case of repeated use of same name
                    Param_Name = GetParameterFromReaction(SBMLModel.reaction(j));

                    if (~isempty(Param_Name))
                       ReviseParam_Name = GetParameterFromReactionUnique(SBMLModel.reaction(j));
                        formula = Substitute(Param_Name, ReviseParam_Name, kineticLawMath);
                     else
                        formula = kineticLawMath;
  
                    end;


                    % put in stoichiometry
                    if ((SBMLModel.SBML_level == 2 && SBMLModel.SBML_version > 1) ...
                        || SBMLModel.SBML_level == 3)
                        stoichiometry = SBMLModel.reaction(j).reactant(SpeciesRole(5)).stoichiometry;
                    else
                        stoichiometry = SBMLModel.reaction(j).reactant(SpeciesRole(5)).stoichiometry/double(SBMLModel.reaction(j).reactant(SpeciesRole(5)).denominator);
                    end;
                    if ((SBMLModel.SBML_level == 2) && (~isempty(SBMLModel.reaction(j).reactant(SpeciesRole(5)).stoichiometryMath)))
                       if (SBMLModel.SBML_version < 3)
                         output = sprintf('%s - (%s) * (%s)', output, SBMLModel.reaction(j).reactant(SpeciesRole(5)).stoichiometryMath, formula);
                       else
                         output = sprintf('%s - (%s) * (%s)', output, SBMLModel.reaction(j).reactant(SpeciesRole(5)).stoichiometryMath.math, formula);
                       end;
                    elseif (SBMLModel.SBML_level == 3)
                      % level 3 stoichiometry may be assigned by
                      % rule/initialAssignment which will override any
                      % stoichiometry value
                        if (~isempty(SBMLModel.reaction(j).reactant(SpeciesRole(5)).id))
                          rule = Model_getAssignmentRuleByVariable(SBMLModel, SBMLModel.reaction(j).reactant(SpeciesRole(5)).id);
                          rrule = Model_getRateRuleByVariable(SBMLModel, SBMLModel.reaction(j).reactant(SpeciesRole(5)).id);
                          ia = Model_getInitialAssignmentBySymbol(SBMLModel, SBMLModel.reaction(j).reactant(SpeciesRole(5)).id);
                          if ~isempty(rule)
                            output = sprintf('%s - (%s) * (%s)', output, rule.formula, formula);
                          elseif ~isempty(ia)
                            output = sprintf('%s - (%s) * (%s)', output, ia.math, formula);
                          elseif ~isempty(rrule)
                            error('Cannot deal with stoichiometry in a rate rule');
                          elseif ~isnan(stoichiometry)
                            if (stoichiometry == 1)
                                output = sprintf('%s - (%s)', output, formula);
                            else
                                output = sprintf('%s - %g * (%s)', output, stoichiometry, formula);
                            end;
                          else
                            error('Cannot determine stoichiometry');
                          end;                          
                        elseif isnan(stoichiometry)
                          error ('Cannot determine stoichiometry');
                        else
                          if (stoichiometry == 1)
                              output = sprintf('%s - (%s)', output, formula);
                          else
                              output = sprintf('%s - %g * (%s)', output, stoichiometry, formula);
                          end;
                        end;
                    else
                      % if stoichiometry = 1 no need to include it in formula
                      if (stoichiometry == 1)
                          output = sprintf('%s - (%s)', output, formula);
                      else
                          output = sprintf('%s - %g * (%s)', output, stoichiometry, formula);
                      end;

                         
                    end;
                    
                    NoReactants = NoReactants - 1;
                end; 
                
                
                
                TotalOccurences = TotalOccurences - 1;
                
            end; % while found > 0
            
        end; % for NumReactions
        
    end; % if boundary condition
    
    
    % finished looking for this species
    % record rate law and loop to next species
    % rate = 0 if no law found
    if (isempty(output))
        RateLaws{i} = '0';
    else
        RateLaws{i} = output;
    end;
    
end; % for NumberSpecies

if NumberSpecies == 0
  RateLaws = {};
end;


function y = Substitute(InitialCharArray, ReplacementParams, Formula)
% Allowed = {'(',')','*','/','+','-','^', ' ', ','};
if exist('OCTAVE_VERSION')
  [g,b,c,e] = regexp(Formula, '[,+/*\^()-]');
  len = length(Formula);
  a{1} = Formula(1:b(1)-1);
  for i=2:length(b)
    a{i} = Formula(b(i-1)+1:b(i)-1);
  end;
  i = length(b)+1;
  a{i} = Formula(b(i-1)+1:len);
else
  [a,b,c,d,e] = regexp(Formula, '[,+*/()-]', 'split');
end;

num = length(a);
for i=1:length(InitialCharArray)
  for j=1:num
    if strcmp(a(j), InitialCharArray{i})
      a(j) = regexprep(a(j), a(j), ReplacementParams{i});
    end;
  end;
end;

Formula = '';
for i=1:num-1
  Formula = strcat(Formula, char(a(i)), char(e(i)));
end;
Formula = strcat(Formula, char(a(num)));

y = Formula;


% % get the number of parameters to be replced
% NumberParams = length(InitialCharArray);
% 
% 
% % want these in order of shortest to longest
% % since shorter may be subsets of longer 
% % ie.  'alpha'  is a subset of 'alpha1'
% 
% % determine length of each parameter
% for i = 1:NumberParams
%     NoCharsInParam(i) = length(InitialCharArray{i});
% end;
% 
% % create an array of the index of the shortest to longest
% [NoCharsInParam, Index] = sort(NoCharsInParam);
% 
% % rewrite the arrays of parameters from shortest to longest
% for i = 1:NumberParams
%     OrderedCharArray{i} = InitialCharArray{Index(i)};
%     OrderedReplacements{i} = ReplacementParams{Index(i)};
% end;
% 
% RevisedFormula = Formula;
% 
% for i = NumberParams:-1:1
%     % before replacing a character need to check that it is not part of a
%     % word etc 
%     NumOccurences = length(findstr(OrderedCharArray{i}, RevisedFormula));
%     for j = 1:NumOccurences
%         k = findstr(OrderedCharArray{i}, RevisedFormula);
%         if (k(j) == 1)
%             before = ' ';
%         else
%             before = RevisedFormula(k(j)-1);
%         end;
%         if ((k(j)+length(OrderedCharArray{i})) < length(RevisedFormula))
%             after = RevisedFormula(k(j)+length(OrderedCharArray{i}));
%         else
%             after = ' ';
%         end;
%         % octave does not match ' ' using ismember
%         if ((ismember(after, Allowed) || (after == Allowed{8})) ...
%                && (ismember(before, Allowed) || (before == Allowed{8})))
%           RevisedFormula = regexprep(RevisedFormula, OrderedCharArray{i}, ...
%                                                   OrderedReplacements{i}, j);
%         end;
%     end;
% end;
% 
% y = RevisedFormula;
% 
```
