## Supplementary material for "In-depth computational analysis of natural and artificial carbon fixation pathways": MATLAB files: GetRateLawsFromRules.m

```
function [Species, RateLaws] = GetRateLawsFromRules(SBMLModel)
% [species, rateLaws] = GetRateLawsFromRules(SBMLModel)
% 
% Takes
% 
% 1. SBMLModel, an SBML Model structure 
% 
% Returns
%
% 1. an array of strings representing the identifiers of all species
% 2. an array of 
% 
%  - the character representation of the rateRule that determines
%    the particular species
%  - '0' if the particular species is not assigned by a rateRule

%<!---------------------------------------------------------------------------
% This file is part of SBMLToolbox.  Please visit http://sbml.org for more
% information about SBML, and the latest version of SBMLToolbox.
%
% Copyright (C) 2009-2012 jointly by the following organizations: 
%     1. California Institute of Technology, Pasadena, CA, USA
%     2. EMBL European Bioinformatics Institute (EBML-EBI), Hinxton, UK
%
% Copyright (C) 2006-2008 jointly by the following organizations: 
%     1. California Institute of Technology, Pasadena, CA, USA
%     2. University of Hertfordshire, Hatfield, UK
%
% Copyright (C) 2003-2005 jointly by the following organizations: 
%     1. California Institute of Technology, Pasadena, CA, USA 
%     2. Japan Science and Technology Agency, Japan
%     3. University of Hertfordshire, Hatfield, UK
%
% SBMLToolbox is free software; you can redistribute it and/or modify it
% under the terms of the GNU Lesser General Public License as published by
% the Free Software Foundation.  A copy of the license agreement is provided
% in the file named "LICENSE.txt" included with this software distribution.
%----------------------------------------------------------------------- -->


% check input is an SBML model
if (~isValidSBML_Model(SBMLModel))
    error('GetRateLawsFromRules(SBMLModel)\n%s', 'input must be an SBMLModel structure');
end;

%--------------------------------------------------------------
            
% get information from the model
Species = GetSpecies(SBMLModel);
NumberSpecies = length(SBMLModel.species);
RateRules = Model_getListOfRateRules(SBMLModel);
NumRateRules = Model_getNumRateRules(SBMLModel);

% for each species loop through each reaction and determine whether the species
% takes part and in what capacity

for i = 1:NumberSpecies
    output = '';
 
    % if species is constant in level 2
    % concentration cannot be changed by a rate rule
    boundary = SBMLModel.species(i).boundaryCondition;
    if (SBMLModel.SBML_level > 1)
        constant = SBMLModel.species(i).constant;
    else
        constant = -1;
    end;
    
    if (constant == 1)
        output = '0';
    else
        
        %determine which rules it occurs within 
        j = 0;
        while (j <NumRateRules)
         
            if ((strcmp(Species(i), RateRules(j+1).variable)) | (strcmp(Species(i), RateRules(j+1).species)))
                output = RateRules(j+1).formula;
                break;
            else
                j = j + 1;
            end;
           
        end; % while NumRateRules
        
    end; % if constant
    
    
    % finished looking for this species
    % record rate law and loop to next species
    % rate = 0 if no law found
    if (isempty(output))
        RateLaws{i} = '0';
    else
        RateLaws{i} = output;
    end;
    
end; % for NumSpecies

if NumberSpecies == 0
  RateLaws = {};
end;
```
