## Supplementary material for "In-depth computational analysis of natural and artificial carbon fixation pathways": MATLAB files: GetSpecies.m

```
function varargout = GetSpecies(SBMLModel)
% [names, values] = GetSpecies(SBMLModel)
% 
% Takes 
% 
% 1. SBMLModel, an SBML Model structure 
% 
% Returns 
%
% 1. an array of strings representing the identifiers of all species within the model 
% 2. an array of the initial concentration/amount values of each species
%
% *NOTE:* the value returned will be (in order)
%
%   - determined from assignmentRules/initialAssignments where appropriate
%   - the attribute 'initialAmount' or 'initialConcentration' for the given parameter
%   - NaN, if the value is not specified in any way within the model

%<!---------------------------------------------------------------------------
% This file is part of SBMLToolbox.  Please visit http://sbml.org for more
% information about SBML, and the latest version of SBMLToolbox.
%
% Copyright (C) 2009-2012 jointly by the following organizations: 
%     1. California Institute of Technology, Pasadena, CA, USA
%     2. EMBL European Bioinformatics Institute (EBML-EBI), Hinxton, UK
%
% Copyright (C) 2006-2008 jointly by the following organizations: 
%     1. California Institute of Technology, Pasadena, CA, USA
%     2. University of Hertfordshire, Hatfield, UK
%
% Copyright (C) 2003-2005 jointly by the following organizations: 
%     1. California Institute of Technology, Pasadena, CA, USA 
%     2. Japan Science and Technology Agency, Japan
%     3. University of Hertfordshire, Hatfield, UK
%
% SBMLToolbox is free software; you can redistribute it and/or modify it
% under the terms of the GNU Lesser General Public License as published by
% the Free Software Foundation.  A copy of the license agreement is provided
% in the file named "LICENSE.txt" included with this software distribution.
%----------------------------------------------------------------------- -->

% check input is an SBML model
if (~isValidSBML_Model(SBMLModel))
    error('GetSpecies(SBMLModel)\n%s', 'input must be an SBMLModel structure');
end;

%------------------------------------------------------------
% determine the number of species within the model
NumSpecies = length(SBMLModel.species);

%------------------------------------------------------------
% loop through the list of species
for i = 1:NumSpecies

    %determine the name or id of the species
    if (SBMLModel.SBML_level == 1)
        name = SBMLModel.species(i).name;
    else
        if (isempty(SBMLModel.species(i).id))
            name = SBMLModel.species(i).name;
        else
            name = SBMLModel.species(i).id;
        end;
    end;

    % and array of the character names
    CharArray{i} = name;

    % get the initial concentration values
    % add to an array

    Values(i) = SBMLModel.species(i).initialAmount;

    if (SBMLModel.SBML_level > 1)
        if (SBMLModel.species(i).isSetInitialConcentration)
            Values(i) = SBMLModel.species(i).initialConcentration;
        end;
    end;
    % might be set by assignment rule
    AR = Model_getAssignmentRuleByVariable(SBMLModel, name);
    if (~isempty(AR))
        newSBMLModel = SBMLModel;
        newSBMLModel.species(i) = [];
        for fd = 1:Model_getNumFunctionDefinitions(SBMLModel)
          newFormula = SubstituteFunction(AR.formula, Model_getFunctionDefinition(SBMLModel, fd));
          if (~isempty(newFormula))
           AR.formula = newFormula;
          end;
        end;
        Values(i) = Substitute(AR.formula, newSBMLModel);  
    end;
      
    
    % might be an initial assignment in l2v2
    if ((SBMLModel.SBML_level == 2 && SBMLModel.SBML_version > 1) ...
       || SBMLModel.SBML_level == 3)
      IA = Model_getInitialAssignmentBySymbol(SBMLModel, name);
      if (~isempty(IA))
        % remove this from the substtution
        newSBMLModel = SBMLModel;
        newSBMLModel.species(i) = [];
        for fd = 1:Model_getNumFunctionDefinitions(SBMLModel)
          newFormula = SubstituteFunction(IA.math, Model_getFunctionDefinition(SBMLModel, fd));
          if (~isempty(newFormula))
           IA.math = newFormula;
          end;
        end;
        Values(i) = Substitute(IA.math, newSBMLModel);  
      end;
    end;
end;

%--------------------------------------------------------------------------
% assign output

if (NumSpecies ~= 0)
    varargout{1} = CharArray;
    varargout{2} = Values;
else
    varargout{1} = [];
    varargout{2} = [];
end;
```
