## Supplementary material for "In-depth computational analysis of natural and artificial carbon fixation pathways": MATLAB files: GetSpeciesAlgebraicRules.m

```
function [Species, AlgebraicRules] = GetSpeciesAlgebraicRules(SBMLModel)
% [names, values] = GetSpeciesAlgebraicRules(SBMLModel)
% 
% Takes
% 
% 1. SBMLModel, an SBML Model structure
% 
% Returns
% 
% 1. an array of strings representing the identifiers of all species
% 2. an array of 
%
%  - the character representation of each algebraic
%    rule the species appears in 
%  - '0' if the particular species is not in an algebraic rule
%
% *EXAMPLE:*
%
%      model has 3 species (s1, s2, s3) 
%            and 2 algebraic rules with formula 's2+7' and 's2-s3'
% 
%           [species, algebraicRules] = GetSpeciesAlgebraicRules(model)
%                   
%                    species     = ['s1', 's2', 's3']
%                    algebraicRules = {'0', ['s2+7', 's2-s3'], ['k2-k3']}
%
% 
% 


%<!---------------------------------------------------------------------------
% This file is part of SBMLToolbox.  Please visit http://sbml.org for more
% information about SBML, and the latest version of SBMLToolbox.
%
% Copyright (C) 2009-2012 jointly by the following organizations: 
%     1. California Institute of Technology, Pasadena, CA, USA
%     2. EMBL European Bioinformatics Institute (EBML-EBI), Hinxton, UK
%
% Copyright (C) 2006-2008 jointly by the following organizations: 
%     1. California Institute of Technology, Pasadena, CA, USA
%     2. University of Hertfordshire, Hatfield, UK
%
% Copyright (C) 2003-2005 jointly by the following organizations: 
%     1. California Institute of Technology, Pasadena, CA, USA 
%     2. Japan Science and Technology Agency, Japan
%     3. University of Hertfordshire, Hatfield, UK
%
% SBMLToolbox is free software; you can redistribute it and/or modify it
% under the terms of the GNU Lesser General Public License as published by
% the Free Software Foundation.  A copy of the license agreement is provided
% in the file named "LICENSE.txt" included with this software distribution.
%----------------------------------------------------------------------- -->


% check input is an SBML model
if (~isValidSBML_Model(SBMLModel))
    error('GetSpeciesAlgebraicRules(SBMLModel)\n%s', 'input must be an SBMLModel structure');
end;

%--------------------------------------------------------------

% get information from the model
Species = GetSpecies(SBMLModel);
NumberSpecies = length(SBMLModel.species);
Rules = Model_getListOfAlgebraicRules(SBMLModel);
NumRules = Model_getNumAlgebraicRules(SBMLModel);

for i = 1:NumberSpecies
    output = '';


    if (NumRules > 0)
        %determine which rules it occurs within
        RuleNo = Species_isInAlgebraicRule(SBMLModel.species(i), Rules);

        for j = 1:length(RuleNo)
            if (RuleNo(j) > 0)
                output{j} = Rules(RuleNo(j)).formula;
            end;
        end;
    end;


    % finished looking for this species
    % record rate law and loop to next species
    % rate = 0 if no law found
    if (isempty(output))
        AlgebraicRules{i} = '0';
    else
        AlgebraicRules{i} = output;
    end;
end; % for NumSpecies
```
