## Supplementary material for "In-depth computational analysis of natural and artificial carbon fixation pathways": MATLAB files: GetSpeciesTypes.m

```
function varargout = GetSpeciesTypes(SBMLModel)
% names = GetSpeciesTypes(SBMLModel)
% 
% Takes
% 
% 1. SBMLModel, an SBML Model structure 
% 
% Returns
% 
% 1. an array of strings representing the identifiers of all SpeciesTypes within the model 
%

%--------------------------------------------------------------------------
%
%  Filename    : GetSpeciesTypes.m
%  Description : returns SpeciesTypes
%  Author(s)   : SBML Development Group <sbml-team@caltech.edu>
%  Organization: University of Hertfordshire STRC
%  Created     : 2004-02-02
%  Revision    : $Id: GetSpeciesTypes.m 15207 2012-01-10 18:07:47Z mhucka $
%  Source      : $Source $
%
%<!---------------------------------------------------------------------------
% This file is part of SBMLToolbox.  Please visit http://sbml.org for more
% information about SBML, and the latest version of SBMLToolbox.
%
% Copyright (C) 2009-2012 jointly by the following organizations: 
%     1. California Institute of Technology, Pasadena, CA, USA
%     2. EMBL European Bioinformatics Institute (EBML-EBI), Hinxton, UK
%
% Copyright (C) 2006-2008 jointly by the following organizations: 
%     1. California Institute of Technology, Pasadena, CA, USA
%     2. University of Hertfordshire, Hatfield, UK
%
% Copyright (C) 2003-2005 jointly by the following organizations: 
%     1. California Institute of Technology, Pasadena, CA, USA 
%     2. Japan Science and Technology Agency, Japan
%     3. University of Hertfordshire, Hatfield, UK
%
% SBMLToolbox is free software; you can redistribute it and/or modify it
% under the terms of the GNU Lesser General Public License as published by
% the Free Software Foundation.  A copy of the license agreement is provided
% in the file named "LICENSE.txt" included with this software distribution.
%----------------------------------------------------------------------- -->

% check input is an SBML model
if (~isValidSBML_Model(SBMLModel))
    error('GetSpeciesTypes(SBMLModel)\n%s', 'input must be an SBMLModel structure');
end;

%------------------------------------------------------------
% determine the number of SpeciesTypes within the model
NumSpeciesTypes = length(SBMLModel.speciesType);

%------------------------------------------------------------
% loop through the list of Speciess
for i = 1:NumSpeciesTypes

    % and array of the character names
    CharArray{i} = SBMLModel.speciesType(i).id;

end;

%--------------------------------------------------------------------------
% assign output

if (NumSpeciesTypes ~= 0)
    varargout{1} = CharArray;
else
    varargout{1} = [];
end;
```
