## Supplementary material for "In-depth computational analysis of natural and artificial carbon fixation pathways": MATLAB files: GetStoichiometryMatrix.m

```
function varargout = GetStoichiometryMatrix(SBMLModel)
% [matrix, species] = GetStoichiometryMatrix(SBMLModel)
% 
% Takes
% 
% 1. SBMLModel, an SBML Model structure
% 
% Returns
% 
% 1. the stoichiometry matrix produced from the reactions/species
% 2. an array of strings representing the identifiers of all species within the model 
%           (in the order in which the matrix deals with them)
%
% *EXAMPLE:*
%
%      model has 5 species (s1, s2, s3, s4, s5) 
%            and 3 reactions: s1 -> s2
%                             s3 -> s5
%                             2s1 -> s5
% 
%           [matrix, species] = GetRateLawsFromReactions(model)
% 
%                    matrix = -1   0  -2
%                              1   0   0
%                              0  -1   0
%                              0   1   1
%                    species     = ['s1', 's2', 's3', 's5']
%
%             (species s4 does not play a role in any reaction)
%

%--------------------------------------------------------------------------

%
%  Filename    : GetStoichiometryMatrix.m
%  Description : takes 1. SBMLModel; an SBML Model structure and returns the stoichiometry matrix
%                   and an array of strings representing the ids of all species 
%  Author(s)   : SBML Development Group <sbml-team@caltech.edu>
%  Organization: University of Hertfordshire STRC
%  Created     : 2004-02-02
%  Revision    : $Id: GetStoichiometryMatrix.m 15207 2012-01-10 18:07:47Z mhucka $
%  Source      : $Source $
%
%<!---------------------------------------------------------------------------
% This file is part of SBMLToolbox.  Please visit http://sbml.org for more
% information about SBML, and the latest version of SBMLToolbox.
%
% Copyright (C) 2009-2012 jointly by the following organizations: 
%     1. California Institute of Technology, Pasadena, CA, USA
%     2. EMBL European Bioinformatics Institute (EBML-EBI), Hinxton, UK
%
% Copyright (C) 2006-2008 jointly by the following organizations: 
%     1. California Institute of Technology, Pasadena, CA, USA
%     2. University of Hertfordshire, Hatfield, UK
%
% Copyright (C) 2003-2005 jointly by the following organizations: 
%     1. California Institute of Technology, Pasadena, CA, USA 
%     2. Japan Science and Technology Agency, Japan
%     3. University of Hertfordshire, Hatfield, UK
%
% SBMLToolbox is free software; you can redistribute it and/or modify it
% under the terms of the GNU Lesser General Public License as published by
% the Free Software Foundation.  A copy of the license agreement is provided
% in the file named "LICENSE.txt" included with this software distribution.
%----------------------------------------------------------------------- -->

% check input is an SBML model
if (~isValidSBML_Model(SBMLModel))
    error('GetStoichiometryMatrix(SBMLModel)\n%s', 'input must be an SBMLModel structure');
end;

%------------------------------------------------------------
% determine the number of species and reactions
NumSpecies = length(SBMLModel.species);
NumReactions = length(SBMLModel.reaction);

%--------------------------------------------------------------------------
% for each species loop through each reaction and determine whether the species
% takes part and in what capacity

for i = 1:NumSpecies

    %determine which reactions it occurs within
    for j = 1:NumReactions

        SpeciesRole = DetermineSpeciesRoleInReaction(SBMLModel.species(i), SBMLModel.reaction(j));

        if (sum(SpeciesRole) == 0)
            % not in this reaction
            StoichiometryMatrix(i,j) = 0;
            TotalOccurences = 0;
        else

            % record numbers of occurences of species as reactant/product
            % and check that we can deal with reaction

            NoReactants = SpeciesRole(2);
            NoProducts =  SpeciesRole(1);
            TotalOccurences = NoReactants + NoProducts;

            %--------------------------------------------------------------
            % check that a species does not occur twice on one side of the
            % reaction
            if (NoReactants > 1 || NoProducts > 1)
                error('GetStoichiometryMatrix(SBMLModel)\n%s', 'SPECIES OCCURS MORE THAN ONCE ON ONE SIDE OF REACTION');
            end;


        end;

        % species has been found in this reaction
        while (TotalOccurences > 0) %

            if(NoProducts > 0)
                if ((SBMLModel.SBML_level == 2) && (~isempty(SBMLModel.reaction(j).product(SpeciesRole(4)).stoichiometryMath)))
                    error('GetStoichiometryMatrix(SBMLModel)\n%s', 'stoichiometry has been entered as a formula');
                end;
                if ((SBMLModel.SBML_level == 2 && SBMLModel.SBML_version > 1) ...
                    || SBMLModel.SBML_level == 3)
                  denominator = 1.0;
                else
                  denominator = double(SBMLModel.reaction(j).product(SpeciesRole(4)).denominator);
                end;
                stoichiometry = SBMLModel.reaction(j).product(SpeciesRole(4)).stoichiometry/denominator;
                StoichiometryMatrix(i,j) = stoichiometry;
                NoProducts = NoProducts - 1;
            elseif (NoReactants > 0)
                if ((SBMLModel.SBML_level == 2) && (~isempty(SBMLModel.reaction(j).reactant(SpeciesRole(5)).stoichiometryMath)))
                    error('GetStoichiometryMatrix(SBMLModel)\n%s', 'stoichiometry has been entered as a formula');
                end;
                if ((SBMLModel.SBML_level == 2 && SBMLModel.SBML_version > 1) ...
                    || SBMLModel.SBML_level == 3)
                  denominator = 1.0;
                else
                  denominator = double(SBMLModel.reaction(j).reactant(SpeciesRole(5)).denominator);
                end;
                stoichiometry = SBMLModel.reaction(j).reactant(SpeciesRole(5)).stoichiometry/denominator;
                StoichiometryMatrix(i,j) = - stoichiometry;
                NoReactants = NoReactants - 1;
            end;
            TotalOccurences = TotalOccurences - 1;

        end; % while found > 0

    end; % for NumReactions

end; % for NumSpecies

%--------------------------------------------------------------------------
% assign outputs

varargout{1} = StoichiometryMatrix;
varargout{2} = GetSpecies(SBMLModel);
```
