## Supplementary material for "In-depth computational analysis of natural and artificial carbon fixation pathways": MATLAB files: GetStoichiometrySparse.m

```
function S=GetStoichiometrySparse(model)
% S = GetStoichiometrySparse(SBMLModel)
% 
% Takes
% 
% 1. SBMLModel, an SBML Model structure
% 
% Returns
% 
% 1. a sparse stoichiometry matrix produced from the reactions/species
% 
% *NOTE:* This function was contributed by: Arsen Batagov (2006)

%<!---------------------------------------------------------------------------
% This file is part of SBMLToolbox.  Please visit http://sbml.org for more
% information about SBML, and the latest version of SBMLToolbox.
%
% Copyright 2005-2007 California Institute of Technology.
% Copyright 2002-2005 California Institute of Technology and
%                     Japan Science and Technology Corporation.
% 
% This library is free software; you can redistribute it and/or modify it
% under the terms of the GNU Lesser General Public License as published by
% the Free Software Foundation.  A copy of the license agreement is provided
% in the file named "LICENSE.txt" included with this software distribution.
% and also available online as http://sbml.org/software/sbmltoolbox/license.html
%----------------------------------------------------------------------- -->

% check input is an SBML model
if (~isValidSBML_Model(model))
    error('GetStoichiometrySparse(model)\n%s', 'input must be an SBMLModel structure');
end;

if (model.SBML_level > 1)
  SpeciesID={model.species.id};
  ReactionID={model.reaction.id};
else
  SpeciesID={model.species.name};
  ReactionID={model.reaction.name};
end;
NS=length(SpeciesID);
NR=length(ReactionID);
LNS=zeros(NS,1);
S=sparse(zeros(NS,NR));
for i=1:NS
    LNS(i)=length(SpeciesID{i});
end
% Create a hash-table for the future search
MaxLNS=max(LNS);
InitialApprox=cell(MaxLNS);
LIA=zeros(MaxLNS);
for i=min(LNS):MaxLNS
    InitialApprox{i}=find(LNS==i);
    LIA(i)=length(InitialApprox{i});
end
% Search

for i=1:NR    
    t={model.reaction(i).reactant.species};
    if ((model.SBML_level == 2) && (~isempty(model.reaction(i).reactant.stoichiometryMath)))
      error('GetStoichiometrySparse(SBMLModel)\n%s', 'stoichiometry has been entered as a formula');
    end;
    if ((model.SBML_level == 2 && model.SBML_version > 1) ...
        || model.SBML_level == 3)
      denominator = 1.0;
    else
      denominator = [model.reaction(i).reactant.denominator];
    end;
    s=[model.reaction(i).reactant.stoichiometry]./double(denominator);
    rl=length(t);
    if ~isempty(s)
        if rl>1
            for j=1:rl
                lt=length(t{j});
                for k=1:LIA(lt)
                    if cell2mat(SpeciesID(InitialApprox{lt}(k)))==t{j}
                        S(InitialApprox{lt}(k),i)=-s(j);
                    end
                end
            end
        else            
            t=cell2mat(t);
            lt=length(t);
            for k=1:LIA(lt)
                if cell2mat(SpeciesID(InitialApprox{lt}(k)))==t
                    S(InitialApprox{lt}(k),i)=-s;
                end
            end
        end
    end
    t={model.reaction(i).product.species};
    if ((model.SBML_level == 2) && (~isempty(model.reaction(i).product.stoichiometryMath)))
      error('GetStoichiometrySparse(SBMLModel)\n%s', 'stoichiometry has been entered as a formula');
    end;
    if ((model.SBML_level == 2 && model.SBML_version > 1) ...
        || model.SBML_level == 3)
      denominator = 1.0;
    else
      denominator = [model.reaction(i).product.denominator];
    end;
    s=[model.reaction(i).product.stoichiometry]./double(denominator);
    rl=length(t);
    if ~isempty(s)
        if rl>1
            for j=1:rl                
                lt=length(t{j});
                for k=1:LIA(lt)
                    if cell2mat(SpeciesID(InitialApprox{lt}(k)))==t{j}
                        S(InitialApprox{lt}(k),i)=s(j);
                    end
                end
            end
        else            
            t=cell2mat(t);
            lt=length(t);
            for k=1:LIA(lt)
                if cell2mat(SpeciesID(InitialApprox{lt}(k)))==t
                    S(InitialApprox{lt}(k),i)=s;
                end
            end
        end
    end
end
```
