## Supplementary material for "In-depth computational analysis of natural and artificial carbon fixation pathways": MATLAB files: GetVaryingParameters.m

```
function varargout = GetVaryingParameters(SBMLModel)
% [names, values] = GetVaryingParameters(SBMLModel)
% 
% Takes 
% 
% 1. SBMLModel, an SBML Model structure
% 
% Returns 
%           
% 1. an array of strings representing the identifiers of any non-constant parameters 
%              within the model 
% 2. an array of the values of each of these parameter
%
% *NOTE:* the value returned will be (in order)
%
%   - determined from assignmentRules/initialAssignments where appropriate
%   - the attribute 'value' for the given parameter
%   - NaN; if the value is not specified in any way within the model

%<!---------------------------------------------------------------------------
% This file is part of SBMLToolbox.  Please visit http://sbml.org for more
% information about SBML, and the latest version of SBMLToolbox.
%
% Copyright 2005-2007 California Institute of Technology.
% Copyright 2002-2005 California Institute of Technology and
%                     Japan Science and Technology Corporation.
% 
% This library is free software; you can redistribute it and/or modify it
% under the terms of the GNU Lesser General Public License as published by
% the Free Software Foundation.  A copy of the license agreement is provided
% in the file named "LICENSE.txt" included with this software distribution.
% and also available online as http://sbml.org/software/sbmltoolbox/license.html
%----------------------------------------------------------------------- -->

% check input is an SBML model
if (~isValidSBML_Model(SBMLModel))
    error('GetVaryingParameters(SBMLModel)\n%s', 'input must be an SBMLModel structure');
end;

%------------------------------------------------------------
% determine the number of parameters within the model
NumParams = length(SBMLModel.parameter);

count = 1;
%------------------------------------------------------------
% loop through the list of parameters
for i = 1:NumParams
    
    %determine the name or id of the parameter
    if (SBMLModel.SBML_level == 1)
        name = SBMLModel.parameter(i).name;
    else
        if (isempty(SBMLModel.parameter(i).id))
            name = SBMLModel.parameter(i).name;
        else
            name = SBMLModel.parameter(i).id;
        end;
    end;
    
    % if the parameter is not constant add to arrays
    if SBMLModel.parameter(i).constant == 0
        % save into an array of character names
        CharArray{count} = name;

        % put the value into the array
        Values(count) = SBMLModel.parameter(i).value;

         % might be set by assignment rule
        AR = Model_getAssignmentRuleByVariable(SBMLModel, name);
        if (~isempty(AR))
            newSBMLModel = SBMLModel;
            newSBMLModel.parameter(i) = [];
            for fd = 1:Model_getNumFunctionDefinitions(SBMLModel)
              newFormula = SubstituteFunction(AR.formula, Model_getFunctionDefinition(SBMLModel, fd));
              if (~isempty(newFormula))
               AR.formula = newFormula;
              end;
            end;
            Values(count) = Substitute(AR.formula, newSBMLModel);  
        end;
       % might be an initial assignment in l2v2
        if ((SBMLModel.SBML_level == 2 && SBMLModel.SBML_version > 1) ...
            || SBMLModel.SBML_level == 3)
          IA = Model_getInitialAssignmentBySymbol(SBMLModel, name);
          if (~isempty(IA))
        % remove this from the substtution
        newSBMLModel = SBMLModel;
        newSBMLModel.parameter(i) = [];
            for fd = 1:Model_getNumFunctionDefinitions(SBMLModel)
              newFormula = SubstituteFunction(IA.math, Model_getFunctionDefinition(SBMLModel, fd));
              if (~isempty(newFormula))
               IA.math = newFormula;
              end;
            end;
            Values(count) = Substitute(IA.math, newSBMLModel);  
          end;
        end;
        count = count + 1;
    end;
end;

%--------------------------------------------------------------------------
% assign output

if (count ~= 1)
    varargout{1} = CharArray;
    varargout{2} = Values;
else
    varargout{1} = [];
    varargout{2} = [];
end;
```
