## Supplementary material for "In-depth computational analysis of natural and artificial carbon fixation pathways": MATLAB files: IsSpeciesInReaction.m

```
function y = IsSpeciesInReaction(SBMLSpecies, SBMLReaction)
% num = IsSpeciesInReaction(SBMLSpecies, SBMLReaction)
% 
% Takes
% 
% 1. SBMLSpecies, an SBML Species structure
% 2. SBMLReaction, an SBML Reaction structure
% 
% Returns
%
% 1. the number of times the species occurs within the reaction


%  Filename    : IsSpeciesInReaction.m
%  Description : IsSpeciesInReaction(SBMLSpecies, SBMLReaction)takes a SBML species and  reaction
%               and determines where the species takes part in the reaction
%  Author(s)   : SBML Development Group <sbml-team@caltech.edu>
%  Organization: University of Hertfordshire STRC
%  Created     : 2004-02-02
%  Revision    : $Id: IsSpeciesInReaction.m 15207 2012-01-10 18:07:47Z mhucka $
%  Source      : $Source $
%
%<!---------------------------------------------------------------------------
% This file is part of SBMLToolbox.  Please visit http://sbml.org for more
% information about SBML, and the latest version of SBMLToolbox.
%
% Copyright (C) 2009-2012 jointly by the following organizations: 
%     1. California Institute of Technology, Pasadena, CA, USA
%     2. EMBL European Bioinformatics Institute (EBML-EBI), Hinxton, UK
%
% Copyright (C) 2006-2008 jointly by the following organizations: 
%     1. California Institute of Technology, Pasadena, CA, USA
%     2. University of Hertfordshire, Hatfield, UK
%
% Copyright (C) 2003-2005 jointly by the following organizations: 
%     1. California Institute of Technology, Pasadena, CA, USA 
%     2. Japan Science and Technology Agency, Japan
%     3. University of Hertfordshire, Hatfield, UK
%
% SBMLToolbox is free software; you can redistribute it and/or modify it
% under the terms of the GNU Lesser General Public License as published by
% the Free Software Foundation.  A copy of the license agreement is provided
% in the file named "LICENSE.txt" included with this software distribution.
%----------------------------------------------------------------------- -->

% check that input is valid

if (~isValid(SBMLSpecies))
  error('IsSpeciesInReaction(SBMLSpecies, SBMLReaction)\n%s', 'first input must be an SBML Species structure');
end;

if(~isValid(SBMLReaction))
    error('IsSpeciesInReaction(SBMLSpecies, SBMLReaction)\n%s', 'second input must be an SBML Reaction structure');
end;

SBMLLevel = GetLevel(SBMLSpecies);

%--------------------------------------------------------------------------
% determine the name of the species
% this will match to the speciesreference within the reaction

if (SBMLLevel == 1)
    name = SBMLSpecies.name;
else
    if (isempty(SBMLSpecies.id))
        name = SBMLSpecies.name;
    else
        name = SBMLSpecies.id;
    end;
end;

%--------------------------------------------------------------------------
%determine number of each type of species included within this reaction

NumProducts = length(SBMLReaction.product);
NumReactants = length(SBMLReaction.reactant);
if (SBMLLevel > 1)
    NumModifiers = length(SBMLReaction.modifier);
else
    NumModifiers = 0;
end;

%-------------------------------------------------------------------------
% find species in this reaction
 y = 0;
for c = 1:NumProducts
    if (strcmp(name, SBMLReaction.product(c).species))
        y = y + 1;
    end;
end;

for c = 1:NumReactants
    if (strcmp(name, SBMLReaction.reactant(c).species))
        y = y + 1;
    end;
end;

for c = 1:NumModifiers
    if (strcmp(name, SBMLReaction.modifier(c).species))
        y = y + 1;
    end;
end;
```
