## Supplementary material for "In-depth computational analysis of natural and artificial carbon fixation pathways": MATLAB files: test_am.m

```
function y = test_am()

%<!---------------------------------------------------------------------------
% This file is part of SBMLToolbox.  Please visit http://sbml.org for more
% information about SBML, and the latest version of SBMLToolbox.
%
% Copyright (C) 2009-2012 jointly by the following organizations: 
%     1. California Institute of Technology, Pasadena, CA, USA
%     2. EMBL European Bioinformatics Institute (EBML-EBI), Hinxton, UK
%
% Copyright (C) 2006-2008 jointly by the following organizations: 
%     1. California Institute of Technology, Pasadena, CA, USA
%     2. University of Hertfordshire, Hatfield, UK
%
% Copyright (C) 2003-2005 jointly by the following organizations: 
%     1. California Institute of Technology, Pasadena, CA, USA 
%     2. Japan Science and Technology Agency, Japan
%     3. University of Hertfordshire, Hatfield, UK
%
% SBMLToolbox is free software; you can redistribute it and/or modify it
% under the terms of the GNU Lesser General Public License as published by
% the Free Software Foundation.  A copy of the license agreement is provided
% in the file named "LICENSE.txt" included with this software distribution.
%----------------------------------------------------------------------- -->


test = 0;
Totalfail = 0;

if (isBindingInstalled() == 1)
  test = test + 11;
  fail = TestDetermineSpeciesRoleInReaction;
  if (fail > 0)
      disp('DetermineSpeciesRoleInReaction failed');
  end;
  Totalfail = Totalfail + fail;

  test = test + 3;
  fail = TestGetAllParameters;
  if (fail > 0)
      disp('GetAllParameters failed');
  end;
  Totalfail = Totalfail + fail;

  test = test + 3;
  fail = TestGetAllParametersUnique;
  if (fail > 0)
      disp('GetAllParametersUnique failed');
  end;
  Totalfail = Totalfail + fail;

  test = test + 4;
  fail = TestGetGlobalParameters;
  if (fail > 0)
      disp('GetGlobalParameters failed');
  end;
  Totalfail = Totalfail + fail;

  test = test + 2;
  fail = TestGetParameterFromReaction;
  if (fail > 0)
      disp('GetParameterFromReaction failed');
  end;
  Totalfail = Totalfail + fail;

  test = test + 2;
  fail = TestGetParameterFromReactionUnique;
  if (fail > 0)
      disp('GetParameterFromReactionUnique failed');
  end;
  Totalfail = Totalfail + fail;

  test = test + 4;
  fail = TestGetRateLawsFromReactions;
  if (fail > 0)
      disp('GetRateLawsFromReactions failed');
  end;
  Totalfail = Totalfail + fail;

  test = test + 2;
  fail = TestGetRateLawsFromRules;
  if (fail > 0)
      disp('GetRateLawsFromRules failed');
  end;
  Totalfail = Totalfail + fail;

  test = test + 3;
  fail = TestGetSpecies;
  if (fail > 0)
      disp('GetSpecies failed');
  end;
  Totalfail = Totalfail + fail;

  test = test + 2;
  fail = TestGetSpeciesAlgebraicRules;
  if (fail > 0)
      disp('GetSpeciesAlgebraicRules failed');
  end;
  Totalfail = Totalfail + fail;

  test = test + 2;
  fail = TestGetSpeciesAssignmentRules;
  if (fail > 0)
      disp('GetSpeciesAssignmentRules failed');
  end;
  Totalfail = Totalfail + fail;

  test = test + 3;
  fail = TestGetStoichiometryMatrix;
  if (fail > 0)
      disp('GetStoichiometryMatrix failed');
  end;
  Totalfail = Totalfail + fail;

  test = test + 5;
  fail = TestIsSpeciesInReaction;
  if (fail > 0)
      disp('IsSpeciesInReaction failed');
  end;
  Totalfail = Totalfail + fail;

  test = test + 5;
  fail = TestGetCompartments;
  if (fail > 0)
      disp('GetCompartments failed');
  end;
  Totalfail = Totalfail + fail;

  test = test + 1;
  fail = TestGetCompartmentTypes;
  if (fail > 0)
      disp('GetCompartmentTypes failed');
  end;
  Totalfail = Totalfail + fail;

  test = test + 1;
  fail = TestGetSpeciesTypes;
  if (fail > 0)
      disp('GetSpeciesTypes failed');
  end;
  Totalfail = Totalfail + fail;

  test = test + 4;
  fail = TestGetStoichiometrySparse;
  if (fail > 0)
      disp('GetStoichiometrySparse failed');
  end;
  Totalfail = Totalfail + fail;

  test = test + 4;
  fail = TestGetVaryingParameters;
  if (fail > 0)
      disp('GetVaryingParameters failed');
  end;
  Totalfail = Totalfail + fail;

  test = test + 2;
  fail = TestGetParameterAssignmentRules;
  if (fail > 0)
      disp('GetParametersAssignmentRules failed');
  end;
  Totalfail = Totalfail + fail;


  test = test + 2;
  fail = TestGetParameterRateRules;
  if (fail > 0)
      disp('GetParametersRateRules failed');
  end;
  Totalfail = Totalfail + fail;


  test = test + 2;
  fail = TestGetParameterAlgebraicRules;
  if (fail > 0)
      disp('GetParametersAlgebraicRules failed');
  end;
  Totalfail = Totalfail + fail;

  test = test + 5;
  fail = test_fbc;
  if (fail > 0)
      disp('test_fbc in AccessModel failed');
  end;
  Totalfail = Totalfail + fail;

  disp(sprintf('Number tests: %d', test));
  disp(sprintf('Number fails: %d', Totalfail));
  disp(sprintf('Pass rate: %d%%', ((test-Totalfail)/test)*100));
else
  disp('LibSBML binding not installed - no tests could be run');
end;

y = Totalfail;
```
