## Supplementary material for "In-depth computational analysis of natural and artificial carbon fixation pathways": MATLAB files: test_fbc.m

```
function y = test_fbc()

%<!---------------------------------------------------------------------------
% This file is part of SBMLToolbox.  Please visit http://sbml.org for more
% information about SBML, and the latest version of SBMLToolbox.
%
% Copyright (C) 2009-2012 jointly by the following organizations: 
%     1. California Institute of Technology, Pasadena, CA, USA
%     2. EMBL European Bioinformatics Institute (EBML-EBI), Hinxton, UK
%
% Copyright (C) 2006-2008 jointly by the following organizations: 
%     1. California Institute of Technology, Pasadena, CA, USA
%     2. University of Hertfordshire, Hatfield, UK
%
% Copyright (C) 2003-2005 jointly by the following organizations: 
%     1. California Institute of Technology, Pasadena, CA, USA 
%     2. Japan Science and Technology Agency, Japan
%     3. University of Hertfordshire, Hatfield, UK
%
% SBMLToolbox is free software; you can redistribute it and/or modify it
% under the terms of the GNU Lesser General Public License as published by
% the Free Software Foundation.  A copy of the license agreement is provided
% in the file named "LICENSE.txt" included with this software distribution.
%----------------------------------------------------------------------- -->


fbcBindingEnabled = 1;
if isBindingFbcEnabled() == 0
  fbcBindingEnabled = 0;
end;

if (fbcBindingEnabled == 0)
  y = 0;
else
  fail = 0;
  
  m = TranslateSBML('../../fbc_package/test/test-data/fbc.xml');

  s1 = m.species(2);
  r1 = m.reaction(1);

  names = {'k', 'k'};
  names_unique = {'k_R1', 'k_R2'};
  values = [0.1, 0.1];
  
  sp_names = {'S', 'S1', 'S2', 'S3', 'S4'};
  sp_values = [1,1,1,1,1];

  fail = fail + TestFunction('DetermineSpeciesRoleInReaction', 2, 1, s1, r1, [0,1,0,0,1]);
  fail = fail + TestFunction('GetAllParameters', 1, 2, m, names, values);
  fail = fail + TestFunction('GetAllParametersUnique', 1, 2, m, names_unique, values);
  fail = fail + TestFunction('GetSpecies', 1, 2, m, sp_names, sp_values);

  y = fail;
end;
```
