## Supplementary material for "In-depth computational analysis of natural and artificial carbon fixation pathways": MATLAB files: TestDetermineSpeciesRoleInReaction.m

```
function fail = TestDetermineSpeciesRoleInReaction

%<!---------------------------------------------------------------------------
% This file is part of SBMLToolbox.  Please visit http://sbml.org for more
% information about SBML, and the latest version of SBMLToolbox.
%
% Copyright (C) 2009-2012 jointly by the following organizations: 
%     1. California Institute of Technology, Pasadena, CA, USA
%     2. EMBL European Bioinformatics Institute (EBML-EBI), Hinxton, UK
%
% Copyright (C) 2006-2008 jointly by the following organizations: 
%     1. California Institute of Technology, Pasadena, CA, USA
%     2. University of Hertfordshire, Hatfield, UK
%
% Copyright (C) 2003-2005 jointly by the following organizations: 
%     1. California Institute of Technology, Pasadena, CA, USA 
%     2. Japan Science and Technology Agency, Japan
%     3. University of Hertfordshire, Hatfield, UK
%
% SBMLToolbox is free software; you can redistribute it and/or modify it
% under the terms of the GNU Lesser General Public License as published by
% the Free Software Foundation.  A copy of the license agreement is provided
% in the file named "LICENSE.txt" included with this software distribution.
%----------------------------------------------------------------------- -->


m = TranslateSBML('../../Test/test-data/species.xml');

s1 = m.species(1);
s2 = m.species(2);
s4 = m.species(4);

r1 = m.reaction(1);
r2 = m.reaction(2);
r3 = m.reaction(3);

fail = TestFunction('DetermineSpeciesRoleInReaction', 2, 1, s4, r1, 0);
fail = fail + TestFunction('DetermineSpeciesRoleInReaction', 2, 1, s2, r2, [1,0,0,2,0]);
fail = fail + TestFunction('DetermineSpeciesRoleInReaction', 2, 1, s1, r1, [0,1,0,0,1]);
fail = fail + TestFunction('DetermineSpeciesRoleInReaction', 2, 1, s4, r3, [0,0,1,0,0]);
fail = fail + TestFunction('DetermineSpeciesRoleInReaction', 2, 1, s2, r3, [1,1,0,1,2]);

m = TranslateSBML('../../Test/test-data/l1v2-all.xml');

s1 = m.species(1);
s4 = m.species(4);

r1 = m.reaction(1);

fail = fail + TestFunction('DetermineSpeciesRoleInReaction', 2, 1, s4, r1, 0);
fail = fail + TestFunction('DetermineSpeciesRoleInReaction', 2, 1, s1, r1, [0,1,0,0,1]);

m = TranslateSBML('../../Test/test-data/initialAssignments.xml');

s1 = m.species(1);
s2 = m.species(3);

r1 = m.reaction(1);

fail = fail + TestFunction('DetermineSpeciesRoleInReaction', 2, 1, s2, r1, 0);
fail = fail + TestFunction('DetermineSpeciesRoleInReaction', 2, 1, s1, r1, [0,1,0,0, 1]);

m = TranslateSBML('../../Test/test-data/l2v2-newComponents.xml');

s1 = m.species(1);

r1 = m.reaction(1);

fail = fail + TestFunction('DetermineSpeciesRoleInReaction', 2, 1, s1, r1, [0,1,0,0, 1]);

m = TranslateSBML('../../Test/test-data/l3v1core.xml');

s1 = m.species(1);

r1 = m.reaction(1);

fail = fail + TestFunction('DetermineSpeciesRoleInReaction', 2, 1, s1, r1, [0,1,0,0, 1]);
```
