## Supplementary material for "In-depth computational analysis of natural and artificial carbon fixation pathways": MATLAB files: TestGetCompartments.m

```
function fail = TestGetCompartments

%<!---------------------------------------------------------------------------
% This file is part of SBMLToolbox.  Please visit http://sbml.org for more
% information about SBML, and the latest version of SBMLToolbox.
%
% Copyright (C) 2009-2012 jointly by the following organizations: 
%     1. California Institute of Technology, Pasadena, CA, USA
%     2. EMBL European Bioinformatics Institute (EBML-EBI), Hinxton, UK
%
% Copyright (C) 2006-2008 jointly by the following organizations: 
%     1. California Institute of Technology, Pasadena, CA, USA
%     2. University of Hertfordshire, Hatfield, UK
%
% Copyright (C) 2003-2005 jointly by the following organizations: 
%     1. California Institute of Technology, Pasadena, CA, USA 
%     2. Japan Science and Technology Agency, Japan
%     3. University of Hertfordshire, Hatfield, UK
%
% SBMLToolbox is free software; you can redistribute it and/or modify it
% under the terms of the GNU Lesser General Public License as published by
% the Free Software Foundation.  A copy of the license agreement is provided
% in the file named "LICENSE.txt" included with this software distribution.
%----------------------------------------------------------------------- -->


m = TranslateSBML('../../Test/test-data/l1v1.xml');

names = {'compartment'};
values = [1];

fail = TestFunction('GetCompartments', 1, 2, m, names, values);

m = TranslateSBML('../../Test/test-data/l2v1-all.xml');

names = {'a', 'c', 'c1'};
values = [1, 2, 1];

fail = fail + TestFunction('GetCompartments', 1, 2, m, names, values);

m = TranslateSBML('../../Test/test-data/initialAssignments.xml');

names = {'compartment'};
values = [3];

fail = fail + TestFunction('GetCompartments', 1, 2, m, names, values);

m = TranslateSBML('../../Test/test-data/funcDefsWithInitialAssignments.xml');

names = {'compartment'};
values = [3];

fail = fail + TestFunction('GetCompartments', 1, 2, m, names, values);

m = TranslateSBML('../../Test/test-data/l3v1core.xml');

names = {'a', 'a1'};
values = [1, 3];

fail = fail + TestFunction('GetCompartments', 1, 2, m, names, values);
```
