## Supplementary material for "In-depth computational analysis of natural and artificial carbon fixation pathways": MATLAB files: TestGetParameterAssignmentRules.m

```
function fail = TestGetParameterAssignmentRules

%<!---------------------------------------------------------------------------
% This file is part of SBMLToolbox.  Please visit http://sbml.org for more
% information about SBML, and the latest version of SBMLToolbox.
%
% Copyright (C) 2009-2012 jointly by the following organizations: 
%     1. California Institute of Technology, Pasadena, CA, USA
%     2. EMBL European Bioinformatics Institute (EBML-EBI), Hinxton, UK
%
% Copyright (C) 2006-2008 jointly by the following organizations: 
%     1. California Institute of Technology, Pasadena, CA, USA
%     2. University of Hertfordshire, Hatfield, UK
%
% Copyright (C) 2003-2005 jointly by the following organizations: 
%     1. California Institute of Technology, Pasadena, CA, USA 
%     2. Japan Science and Technology Agency, Japan
%     3. University of Hertfordshire, Hatfield, UK
%
% SBMLToolbox is free software; you can redistribute it and/or modify it
% under the terms of the GNU Lesser General Public License as published by
% the Free Software Foundation.  A copy of the license agreement is provided
% in the file named "LICENSE.txt" included with this software distribution.
%----------------------------------------------------------------------- -->


m = TranslateSBML('../../Test/test-data/varyingParameters.xml');

Parameter = {'t', 'k', 'k1', 'v1', 'v2', 'v3'};
rules = {'0', '0', '0', 'k1+k', '0', '0'};

fail = TestFunction('GetParameterAssignmentRules', 1, 2, m, Parameter, rules);

m = TranslateSBML('../../Test/test-data/l3v1core.xml');

names = {'p', 'p1', 'p2', 'p3', 'x', 'd'};
values = {'0', '0', 'x*p3', '0', '0', '0'};

fail = fail + TestFunction('GetParameterAssignmentRules', 1, 2, m, names, values);
```
