## Supplementary material for "In-depth computational analysis of natural and artificial carbon fixation pathways": MATLAB files: TestGetRateLawsFromReactions.m

```
function fail = TestGetRateLawsFromReactions

%<!---------------------------------------------------------------------------
% This file is part of SBMLToolbox.  Please visit http://sbml.org for more
% information about SBML, and the latest version of SBMLToolbox.
%
% Copyright (C) 2009-2012 jointly by the following organizations: 
%     1. California Institute of Technology, Pasadena, CA, USA
%     2. EMBL European Bioinformatics Institute (EBML-EBI), Hinxton, UK
%
% Copyright (C) 2006-2008 jointly by the following organizations: 
%     1. California Institute of Technology, Pasadena, CA, USA
%     2. University of Hertfordshire, Hatfield, UK
%
% Copyright (C) 2003-2005 jointly by the following organizations: 
%     1. California Institute of Technology, Pasadena, CA, USA 
%     2. Japan Science and Technology Agency, Japan
%     3. University of Hertfordshire, Hatfield, UK
%
% SBMLToolbox is free software; you can redistribute it and/or modify it
% under the terms of the GNU Lesser General Public License as published by
% the Free Software Foundation.  A copy of the license agreement is provided
% in the file named "LICENSE.txt" included with this software distribution.
%----------------------------------------------------------------------- -->


fail = 0;

m = TranslateSBML('../../Test/test-data/algebraicRules.xml');

species = {'S1', 'S2', 'S3', 'X', 'S4'};
rateLaws = {' - (k*S1)', ' + (k*S1) - (k_R2*S2)', '0', '0', ' + (k_R2*S2)'};

fail = fail + TestFunction('GetRateLawsFromReactions', 1, 2, m, species, rateLaws);

m = TranslateSBML('../../Test/test-data/l2v2-newComponents.xml');

species = {'X0', 'X1'};
rateLaws = {' - (v_in*X0/t_in)', '0'};

fail = fail + TestFunction('GetRateLawsFromReactions', 1, 2, m, species, rateLaws);

m = TranslateSBML('../../Test/test-data/l3v1core.xml');

species = {'s', 's1', 's2'};
rateLaws = {' - (s*p) * (s*k_r/p)', '0', ' + (s*k_r/p)'};

fail = fail + TestFunction('GetRateLawsFromReactions', 1, 2, m, species, rateLaws);

m = TranslateSBML('../../Test/test-data/testNegativeLocalParameter.xml');

species = {'E', 'ES', 'S', 'P'};
rateLaws = {' - (cell*(k1_R1*E*S-k2_R1*ES)) + (cell*k3_R2*ES)', ...
  ' + (cell*(k1_R1*E*S-k2_R1*ES)) - (cell*k3_R2*ES)', ...
  ' - (cell*(k1_R1*E*S-k2_R1*ES))', ' + (cell*k3_R2*ES)'};

fail = fail + TestFunction('GetRateLawsFromReactions', 1, 2, m, species, rateLaws);
```
