## Supplementary material for "In-depth computational analysis of natural and artificial carbon fixation pathways": MATLAB files: TestGetSpecies.m

```
function fail = TestGetSpecies

%<!---------------------------------------------------------------------------
% This file is part of SBMLToolbox.  Please visit http://sbml.org for more
% information about SBML, and the latest version of SBMLToolbox.
%
% Copyright (C) 2009-2012 jointly by the following organizations: 
%     1. California Institute of Technology, Pasadena, CA, USA
%     2. EMBL European Bioinformatics Institute (EBML-EBI), Hinxton, UK
%
% Copyright (C) 2006-2008 jointly by the following organizations: 
%     1. California Institute of Technology, Pasadena, CA, USA
%     2. University of Hertfordshire, Hatfield, UK
%
% Copyright (C) 2003-2005 jointly by the following organizations: 
%     1. California Institute of Technology, Pasadena, CA, USA 
%     2. Japan Science and Technology Agency, Japan
%     3. University of Hertfordshire, Hatfield, UK
%
% SBMLToolbox is free software; you can redistribute it and/or modify it
% under the terms of the GNU Lesser General Public License as published by
% the Free Software Foundation.  A copy of the license agreement is provided
% in the file named "LICENSE.txt" included with this software distribution.
%----------------------------------------------------------------------- -->


m = TranslateSBML('../../Test/test-data/l1v1.xml');

names = {'S1', 'S2', 'x0'};
values = [1.5, 1.45, 1];

fail = TestFunction('GetSpecies', 1, 2, m, names, values);

m = TranslateSBML('../../Test/test-data/initialAssignments.xml');

names = {'S1', 'S2', 'S3', 'X', 'S4'};
values = [3, 6, 7, 9, 0];

fail = fail + TestFunction('GetSpecies', 1, 2, m, names, values);

m = TranslateSBML('../../Test/test-data/funcDefsWithInitialAssignments.xml');

names = {'S1', 'S2', 'S3', 'X', 'S4'};
values = [3, 6, 0, 9, 0];

fail = fail + TestFunction('GetSpecies', 1, 2, m, names, values);

% m = TranslateSBML('../../Test/test-data/l3v1core.xml');
% 
% names = {'s', 's1', 's2'};
% values = [0, 2.2, NaN];
% 
% fail = fail + TestFunction('GetSpecies', 1, 2, m, names, values);
```
