## Supplementary material for "In-depth computational analysis of natural and artificial carbon fixation pathways": MATLAB files: TestGetSpeciesAlgebraicRules.m

```
function fail = TestGetSpeciesAlgebraicRules

%<!---------------------------------------------------------------------------
% This file is part of SBMLToolbox.  Please visit http://sbml.org for more
% information about SBML, and the latest version of SBMLToolbox.
%
% Copyright (C) 2009-2012 jointly by the following organizations: 
%     1. California Institute of Technology, Pasadena, CA, USA
%     2. EMBL European Bioinformatics Institute (EBML-EBI), Hinxton, UK
%
% Copyright (C) 2006-2008 jointly by the following organizations: 
%     1. California Institute of Technology, Pasadena, CA, USA
%     2. University of Hertfordshire, Hatfield, UK
%
% Copyright (C) 2003-2005 jointly by the following organizations: 
%     1. California Institute of Technology, Pasadena, CA, USA 
%     2. Japan Science and Technology Agency, Japan
%     3. University of Hertfordshire, Hatfield, UK
%
% SBMLToolbox is free software; you can redistribute it and/or modify it
% under the terms of the GNU Lesser General Public License as published by
% the Free Software Foundation.  A copy of the license agreement is provided
% in the file named "LICENSE.txt" included with this software distribution.
%----------------------------------------------------------------------- -->


m = TranslateSBML('../../Test/test-data/algebraicRules.xml');

species = {'S1', 'S2', 'S3', 'X', 'S4'};
rules = {{'X+S1-S3'}, {'S2+S3-s2'}, {'X+S1-S3', 'S2+S3-s2'}, {'X+S1-S3'}, '0'};

fail = TestFunction('GetSpeciesAlgebraicRules', 1, 2, m, species, rules);

m = TranslateSBML('../../Test/test-data/l3v1core.xml');

species = {'s', 's1', 's2'};
rules = {'0', '0', '0'};

fail = fail + TestFunction('GetSpeciesAlgebraicRules', 1, 2, m, species, rules);
```
