## Supplementary material for "In-depth computational analysis of natural and artificial carbon fixation pathways": MATLAB files: TestGetStoichiometrySparse.m

```
function fail = TestGetStoichiometrySparse

%<!---------------------------------------------------------------------------
% This file is part of SBMLToolbox.  Please visit http://sbml.org for more
% information about SBML, and the latest version of SBMLToolbox.
%
% Copyright (C) 2009-2012 jointly by the following organizations: 
%     1. California Institute of Technology, Pasadena, CA, USA
%     2. EMBL European Bioinformatics Institute (EBML-EBI), Hinxton, UK
%
% Copyright (C) 2006-2008 jointly by the following organizations: 
%     1. California Institute of Technology, Pasadena, CA, USA
%     2. University of Hertfordshire, Hatfield, UK
%
% Copyright (C) 2003-2005 jointly by the following organizations: 
%     1. California Institute of Technology, Pasadena, CA, USA 
%     2. Japan Science and Technology Agency, Japan
%     3. University of Hertfordshire, Hatfield, UK
%
% SBMLToolbox is free software; you can redistribute it and/or modify it
% under the terms of the GNU Lesser General Public License as published by
% the Free Software Foundation.  A copy of the license agreement is provided
% in the file named "LICENSE.txt" included with this software distribution.
%----------------------------------------------------------------------- -->


m = TranslateSBML('../../Test/test-data/algebraicRules.xml');

matrix = sparse(zeros(5,2));
matrix(1,1) = -1;
matrix(2,1) = 1;
matrix(2,2) = -1;
matrix(5,2) = 1;

fail = TestFunction('GetStoichiometrySparse', 1, 1, m, matrix);

m = TranslateSBML('../../Test/test-data/initialAssignments.xml');

matrix1 = sparse(zeros(5,2));
matrix1(1,1) = -1;
matrix1(2,1) = 1;
matrix1(2,2) = -1;
matrix1(5,2) = 1;

fail = fail + TestFunction('GetStoichiometrySparse', 1, 1, m, matrix1);

m = TranslateSBML('../../Test/test-data/sparseStoichiometry.xml');

matrix2 = sparse(zeros(12,4));
matrix2(1,1) = -1;
matrix2(2,2) = -1;
matrix2(11,3) = -1;
matrix2(5,4) = -1;
matrix2(2,1) = 1;
matrix2(3,2) = 1;
matrix2(12,3) = 1;
matrix2(6,4) = 1;

fail = fail + TestFunction('GetStoichiometrySparse', 1, 1, m, matrix2);

m = TranslateSBML('../../Test/test-data/l3v1core.xml');

matrix3 = [NaN; 0; 1];

fail = fail + TestFunction('GetStoichiometrySparse', 1, 1, m, matrix3);
```
