## Supplementary material for "In-depth computational analysis of natural and artificial carbon fixation pathways": MATLAB files: TestGetVaryingParameters.m

```
function fail = TestGetVaryingParameters

%<!---------------------------------------------------------------------------
% This file is part of SBMLToolbox.  Please visit http://sbml.org for more
% information about SBML, and the latest version of SBMLToolbox.
%
% Copyright (C) 2009-2012 jointly by the following organizations: 
%     1. California Institute of Technology, Pasadena, CA, USA
%     2. EMBL European Bioinformatics Institute (EBML-EBI), Hinxton, UK
%
% Copyright (C) 2006-2008 jointly by the following organizations: 
%     1. California Institute of Technology, Pasadena, CA, USA
%     2. University of Hertfordshire, Hatfield, UK
%
% Copyright (C) 2003-2005 jointly by the following organizations: 
%     1. California Institute of Technology, Pasadena, CA, USA 
%     2. Japan Science and Technology Agency, Japan
%     3. University of Hertfordshire, Hatfield, UK
%
% SBMLToolbox is free software; you can redistribute it and/or modify it
% under the terms of the GNU Lesser General Public License as published by
% the Free Software Foundation.  A copy of the license agreement is provided
% in the file named "LICENSE.txt" included with this software distribution.
%----------------------------------------------------------------------- -->


m = TranslateSBML('../../Test/test-data/algebraicRules.xml');

names = {'s2'};
values = [4];
fail = 0;
fail = TestFunction('GetVaryingParameters', 1, 2, m, names, values);

m = TranslateSBML('../../Test/test-data/functionDefinition.xml');

names = {'p', 'c', 'c1', 'x', 'x1', 't', 'k_s'};
values = [2, 3, 18, 3, 3, 3, 3  ];

fail = fail + TestFunction('GetVaryingParameters', 1, 2, m, names, values);

m = TranslateSBML('../../Test/test-data/l3v1core.xml');

names = {'p', 'p1', 'p2', 'p3'};
values = [2, 4, 4, 2 ];

fail = fail + TestFunction('GetVaryingParameters', 1, 2, m, names, values);
```
