## Supplementary material for "In-depth computational analysis of natural and artificial carbon fixation pathways": MATLAB files: TestIsSpeciesInReaction.m

```
function fail = TestIsSpeciesInReaction

%<!---------------------------------------------------------------------------
% This file is part of SBMLToolbox.  Please visit http://sbml.org for more
% information about SBML, and the latest version of SBMLToolbox.
%
% Copyright (C) 2009-2012 jointly by the following organizations: 
%     1. California Institute of Technology, Pasadena, CA, USA
%     2. EMBL European Bioinformatics Institute (EBML-EBI), Hinxton, UK
%
% Copyright (C) 2006-2008 jointly by the following organizations: 
%     1. California Institute of Technology, Pasadena, CA, USA
%     2. University of Hertfordshire, Hatfield, UK
%
% Copyright (C) 2003-2005 jointly by the following organizations: 
%     1. California Institute of Technology, Pasadena, CA, USA 
%     2. Japan Science and Technology Agency, Japan
%     3. University of Hertfordshire, Hatfield, UK
%
% SBMLToolbox is free software; you can redistribute it and/or modify it
% under the terms of the GNU Lesser General Public License as published by
% the Free Software Foundation.  A copy of the license agreement is provided
% in the file named "LICENSE.txt" included with this software distribution.
%----------------------------------------------------------------------- -->


m = TranslateSBML('../../Test/test-data/algebraicRules.xml');

r1 = m.reaction(1);

s1 = m.species(1);
s2 = m.species(3);

fail = TestFunction('IsSpeciesInReaction', 2, 1, s1, r1, 1);
fail = fail + TestFunction('IsSpeciesInReaction', 2, 1, s2, r1, 0);

m = TranslateSBML('../../Test/test-data/l3v1core.xml');

r1 = m.reaction(1);

s1 = m.species(1);
s2 = m.species(2);
s3 = m.species(3);

fail = fail + TestFunction('IsSpeciesInReaction', 2, 1, s1, r1, 1);
fail = fail + TestFunction('IsSpeciesInReaction', 2, 1, s2, r1, 0);
fail = fail + TestFunction('IsSpeciesInReaction', 2, 1, s2, r1, 0);
```
