## Supplementary material for "In-depth computational analysis of natural and artificial carbon fixation pathways": MATLAB files: Contents.m

```
% toolbox\
%
% SBMLToolbox is an open-source MATLAB/Octave toolbox that 
% provides both MATLAB and Octave users with functions for 
% reading, writing and manipulation data expressed in the
% Systems Biology Markup Language (SBML).
% 
% It works on Windows, Linux, and MacOS systems. 
% 
% The SBMLToolbox supports reading and writing of all levels
% and versions of SBML up to Level 3 Version 1 Core.
%
%
% FUNCTIONS include:
%
%===========================================================
% installed = isBindingInstalled()
%===========================================================
% Returns
% 1. installed 
%  - 1 if the libSBML executables are installed
%  - 0 otherwise
%
%
% toolbox\AccessModel
%
%       This directory contains functions that allow the user to
%       derive information from an SBML Model.
%
% toolbox\Convenience
%
%       This directory contains a number of convenience functions 
%       for checking information or manipulating math expressions.
%
% toolbox\fbc_package
%
%       This directory contains functions that allow the user to
%       manipulate the additional elements of a MATLAB_SBML Model 
%       structure introduced to support the SBML L3 'fbc' package.
%
% toolbox\MATLAB_SBML_Structure_Functions
%
%       This directory contains functions that allow the user to
%       manipulate a MATLAB_SBML Model structure.  The majority of
%       functions mimic their equivalent within the libSBML C API.
%
% toolbox\Simulation
%
%       This directory contains functions to simulate an SBML model.
%
% toolbox\Validate_MATLAB_SBML_Structures
% 
%       This directory contains functions to validate the MATLAB_SBML
%       structures.
%


%<!---------------------------------------------------------------------------
% This file is part of SBMLToolbox.  Please visit http://sbml.org for more
% information about SBML, and the latest version of SBMLToolbox.
%
% Copyright (C) 2009-2012 jointly by the following organizations: 
%     1. California Institute of Technology, Pasadena, CA, USA
%     2. EMBL European Bioinformatics Institute (EBML-EBI), Hinxton, UK
%
% Copyright (C) 2006-2008 jointly by the following organizations: 
%     1. California Institute of Technology, Pasadena, CA, USA
%     2. University of Hertfordshire, Hatfield, UK
%
% Copyright (C) 2003-2005 jointly by the following organizations: 
%     1. California Institute of Technology, Pasadena, CA, USA 
%     2. Japan Science and Technology Agency, Japan
%     3. University of Hertfordshire, Hatfield, UK
%
% SBMLToolbox is free software; you can redistribute it and/or modify it
% under the terms of the GNU Lesser General Public License as published by
% the Free Software Foundation.  A copy of the license agreement is provided
% in the file named "LICENSE.txt" included with this software distribution.
%----------------------------------------------------------------------- -->
```
