## Supplementary material for "In-depth computational analysis of natural and artificial carbon fixation pathways": MATLAB files: CheckValidUnitKind.m

```
function value = CheckValidUnitKind(kind)
% y = CheckValidUnitKind(kind)
% 
% Takes
% 
% 1. kind, a string representing a unit kind 
%
% Returns 
%
% 1. y =
%  - 1 if the string represents a valid unit kind 
%  - 0 otherwise
%
% *NOTE:* This is identical to the function isValidUnitKind
%


%<!---------------------------------------------------------------------------
% This file is part of SBMLToolbox.  Please visit http://sbml.org for more
% information about SBML, and the latest version of SBMLToolbox.
%
% Copyright (C) 2009-2012 jointly by the following organizations: 
%     1. California Institute of Technology, Pasadena, CA, USA
%     2. EMBL European Bioinformatics Institute (EBML-EBI), Hinxton, UK
%
% Copyright (C) 2006-2008 jointly by the following organizations: 
%     1. California Institute of Technology, Pasadena, CA, USA
%     2. University of Hertfordshire, Hatfield, UK
%
% Copyright (C) 2003-2005 jointly by the following organizations: 
%     1. California Institute of Technology, Pasadena, CA, USA 
%     2. Japan Science and Technology Agency, Japan
%     3. University of Hertfordshire, Hatfield, UK
%
% SBMLToolbox is free software; you can redistribute it and/or modify it
% under the terms of the GNU Lesser General Public License as published by
% the Free Software Foundation.  A copy of the license agreement is provided
% in the file named "LICENSE.txt" included with this software distribution.
%----------------------------------------------------------------------- -->


value = isValidUnitKind(kind);
```
