## Supplementary material for "In-depth computational analysis of natural and artificial carbon fixation pathways": MATLAB files: Contents.m

```
% toolbox\Convenience
%
% The Convenience folder contains a number of convenience functions for
% checking information or manipulating math expressions.
%
%==============================
% y = CheckValidUnitKind(kind)
%==============================
% Takes
% 1. kind, a string representing a unit kind 
% Returns 
% 1. y =
%  - 1 if the string represents a valid unit kind 
%  - 0 otherwise
%
%======================================
% newArray = LoseWhiteSpace(charArray)
%======================================
% Takes
% 1. charArray, an array of characters 
% Returns 
% 1. the array with any white space removed
%
%===================================
% pairs = PairBrackets(expression) 
%===================================
% Takes
% 1. expression, a string representation of a math expression
% Returns
% 1. an array of the indices of each pair of brackets ordered from
% the opening bracket index
%
%======================================
% output = Rearrange(expression, name)
%======================================
% Takes
% 1. expression, a string representation of a math expression
% 2. name, a string representing the name of a variable
% Returns
% 1. the expression rearranged in terms of the variable
%
%=====================================
% newArray = RemoveDuplicates(array) 
%=====================================
% Takes
% 1. array, any array
% Returns
% 1. the array with any duplicate entries removed  
%
%============================================
% value = Substitute(expression, SBMLModel) 
%============================================
% Takes
% 1. expression, a string representation of a math expression
% 2. SBMLModel, an SBML Model structure
% Returns
% 1. the value of the expression when all variables within the model have
% been substituted
%
%=============================================================
% newExpression = SubstituteConstants(expression, SBMLModel) 
%=============================================================
% Takes
% 1. expression, a string representation of a math expression
% 2. SBMLModel, an SBML Model structure
% Returns
% 1. the string representation of the expression when all constants within the 
% model have been substituted
%
%=========================================================================
% newExpression = SubstituteFunction(expression, SBMLFunctionDefinition) 
%=========================================================================
% Takes
% 1. expression, a string representation of a math expression
% 2. SBMLFunctionDefinition, an SBML FunctionDefinition structure
% Returns
% 1. newExpression
%  - the string representation of the expression when any instances of the 
% functionDefinition have been substituted
%  - an empty string if the functiondefinition is not in the original
%  expression
%
%==============================
% y = isIntegralNumber(number)
%==============================
% Takes
% 1. number, any number
% Returns
% 1. y = 
% - 1 if the number represents an integer 
% - 0 otherwise 
%
%===========================
% y = isValidUnitKind(kind)
%===========================
% Takes
% 1. kind, a string representing a unit kind 
% returns 
% 1. y =
%  - 1 if the string represents a valid unit kind 
%  - 0 otherwise
%
%=============================================
% index = matchFunctionName(expression, name)
%=============================================
% Takes
% 1. expression, a string representation of a math expression
% 2. name, a string representing the name of a function
% Returns
% 1. the index of the starting point of 'name' in the 'expression'
%
%=====================================
% index = matchName(expression, name)
%=====================================
% Takes
% 1. expression, a string representation of a math expression
% 2. name, a string representing the name of a variable
% Returns
% 1. the index of the starting point of 'name' in the 'expression'
%
%=========================================
% value = piecewise(value1, test, value2)
%=========================================
% Takes
% 1. value1, the value to return if the test is true
% 2. test, a boolean test that will return true or false
% 3. value2, the value to return if the test is false
% Returns
% 1. value = 
%   - value1, if test returns true
%   - value2, if test returns false
%     
%
%==============================
% y = testmember(value, array)
%==============================
% Takes
% 1. value, any number/string
% 2. array, an array of objects 
% Returns 
% 1. y = 
%   - 1 if value is a member of the array 
%   - 0 otherwise
%


%<!---------------------------------------------------------------------------
% This file is part of SBMLToolbox.  Please visit http://sbml.org for more
% information about SBML, and the latest version of SBMLToolbox.
%
% Copyright (C) 2009-2012 jointly by the following organizations: 
%     1. California Institute of Technology, Pasadena, CA, USA
%     2. EMBL European Bioinformatics Institute (EBML-EBI), Hinxton, UK
%
% Copyright (C) 2006-2008 jointly by the following organizations: 
%     1. California Institute of Technology, Pasadena, CA, USA
%     2. University of Hertfordshire, Hatfield, UK
%
% Copyright (C) 2003-2005 jointly by the following organizations: 
%     1. California Institute of Technology, Pasadena, CA, USA 
%     2. Japan Science and Technology Agency, Japan
%     3. University of Hertfordshire, Hatfield, UK
%
% SBMLToolbox is free software; you can redistribute it and/or modify it
% under the terms of the GNU Lesser General Public License as published by
% the Free Software Foundation.  A copy of the license agreement is provided
% in the file named "LICENSE.txt" included with this software distribution.
%----------------------------------------------------------------------- -->
```
