## Supplementary material for "In-depth computational analysis of natural and artificial carbon fixation pathways": MATLAB files: isIntegralNumber.m

```
function value = isIntegralNumber(number)
% y = isIntegralNumber(number)
% 
% Takes
% 
% 1. number, any number
% 
% Returns
% 
% 1. y = 
% - 1 if the number represents an integer 
% - 0 otherwise 
%
% *EXAMPLE:*
%   
%               y = isIntegralNumber(int32(3))
%               y = 1
%               
%               y = isIntegralNumber(double(3.2))
%               y = 0
%               
%               y = isIntegralNumber(double(3))
%               y = 1
%                         
% *NOTE:* The inbuilt 'isinteger' function only returns true if the number 
%  has been declared as having an integer type, whereas the default type for numbers 
%  in MATLAB is double. This function will return '1' if the number
%  represents an integer.
%


%<!---------------------------------------------------------------------------
% This file is part of SBMLToolbox.  Please visit http://sbml.org for more
% information about SBML, and the latest version of SBMLToolbox.
%
% Copyright (C) 2009-2012 jointly by the following organizations: 
%     1. California Institute of Technology, Pasadena, CA, USA
%     2. EMBL European Bioinformatics Institute (EBML-EBI), Hinxton, UK
%
% Copyright (C) 2006-2008 jointly by the following organizations: 
%     1. California Institute of Technology, Pasadena, CA, USA
%     2. University of Hertfordshire, Hatfield, UK
%
% Copyright (C) 2003-2005 jointly by the following organizations: 
%     1. California Institute of Technology, Pasadena, CA, USA 
%     2. Japan Science and Technology Agency, Japan
%     3. University of Hertfordshire, Hatfield, UK
%
% SBMLToolbox is free software; you can redistribute it and/or modify it
% under the terms of the GNU Lesser General Public License as published by
% the Free Software Foundation.  A copy of the license agreement is provided
% in the file named "LICENSE.txt" included with this software distribution.
%----------------------------------------------------------------------- -->


value = 0;

integerClasses = {'int8', 'uint8', 'int16', 'uint16', 'int32', 'uint32', 'int64', 'uint64'};

% since the function isinteger does not exist in MATLAB Rel 13
% this is not used
%if (isinteger(number))
if (ismember(class(number), integerClasses))
    value = 1;
elseif (isnumeric(number))
    % if it is an integer 
    if (number == fix(number))
        value = 1;
    end;
end;
```
