## Supplementary material for "In-depth computational analysis of natural and artificial carbon fixation pathways": MATLAB files: isValidUnitKind.m

```
function value = isValidUnitKind(kind)%
% y = isValidUnitKind(kind)
% 
% Takes
% 
% 1. kind, a string representing a unit kind 
%
% returns 
%
% 1. y =
%  - 1 if the string represents a valid unit kind 
%  - 0 otherwise
%
% *NOTE:* This is identical to the function CheckValidUnitKind
%


%<!---------------------------------------------------------------------------
% This file is part of SBMLToolbox.  Please visit http://sbml.org for more
% information about SBML, and the latest version of SBMLToolbox.
%
% Copyright (C) 2009-2012 jointly by the following organizations: 
%     1. California Institute of Technology, Pasadena, CA, USA
%     2. EMBL European Bioinformatics Institute (EBML-EBI), Hinxton, UK
%
% Copyright (C) 2006-2008 jointly by the following organizations: 
%     1. California Institute of Technology, Pasadena, CA, USA
%     2. University of Hertfordshire, Hatfield, UK
%
% Copyright (C) 2003-2005 jointly by the following organizations: 
%     1. California Institute of Technology, Pasadena, CA, USA 
%     2. Japan Science and Technology Agency, Japan
%     3. University of Hertfordshire, Hatfield, UK
%
% SBMLToolbox is free software; you can redistribute it and/or modify it
% under the terms of the GNU Lesser General Public License as published by
% the Free Software Foundation.  A copy of the license agreement is provided
% in the file named "LICENSE.txt" included with this software distribution.
%----------------------------------------------------------------------- -->


UNIT_KIND_STRINGS = {'ampere', 'becquerel', 'candela', 'Celsius', 'coulomb', 'dimensionless', 'farad',...
  'gram', 'gray', 'henry', 'hertz', 'item', 'joule', 'katal', 'kelvin', 'kilogram', 'liter', 'litre',...
  'lumen', 'lux', 'meter', 'metre', 'mole', 'newton', 'ohm', 'pascal', 'radian', 'second', 'siemens',...
  'sievert', 'steradian', 'tesla', 'volt', 'watt', 'weber', '(Invalid UnitKind)'};


value = 0;

if (ismember(kind, UNIT_KIND_STRINGS))
    value = 1;
end;
```
