## Supplementary material for "In-depth computational analysis of natural and artificial carbon fixation pathways": MATLAB files: matchName.m

```
function index = matchName(expr, name)
% index = matchName(expression, name)
% 
% Takes
% 
% 1. expression, a string representation of a math expression
% 2. name, a string representing the name of a variable
% 
% Returns
% 
% 1. the index of the starting point of 'name' in the 'expression'
%
%
% *EXAMPLE:*
%
%          index = matchName('f*g', 'g')
%
%          index = 3
%
%    
%          index = matchName('f*g_1', 'g')
%
%          index = []
%
%
%          index = matchName('f*g(a,g)', 'g')
%
%          index = 7
%
%
% *NOTE:* This differs from the 'strfind' function in that it checks
%       that the name is used as a variable.


%<!---------------------------------------------------------------------------
% This file is part of SBMLToolbox.  Please visit http://sbml.org for more
% information about SBML, and the latest version of SBMLToolbox.
%
% Copyright (C) 2009-2012 jointly by the following organizations: 
%     1. California Institute of Technology, Pasadena, CA, USA
%     2. EMBL European Bioinformatics Institute (EBML-EBI), Hinxton, UK
%
% Copyright (C) 2006-2008 jointly by the following organizations: 
%     1. California Institute of Technology, Pasadena, CA, USA
%     2. University of Hertfordshire, Hatfield, UK
%
% Copyright (C) 2003-2005 jointly by the following organizations: 
%     1. California Institute of Technology, Pasadena, CA, USA 
%     2. Japan Science and Technology Agency, Japan
%     3. University of Hertfordshire, Hatfield, UK
%
% SBMLToolbox is free software; you can redistribute it and/or modify it
% under the terms of the GNU Lesser General Public License as published by
% the Free Software Foundation.  A copy of the license agreement is provided
% in the file named "LICENSE.txt" included with this software distribution.
%----------------------------------------------------------------------- -->

operators = '+-*/^,)';
maxSize = length(expr);
tempIndex = strfind(expr, name);
index = [];
if ~isempty(tempIndex)
  % we found name - but is is followed by a math symbol
  for i=1:length(tempIndex)
    followIndex = tempIndex(i) + length(name);
    if (followIndex <= maxSize)
      followChar = expr(followIndex);
      if ismember(followChar, operators)
        index = [index, tempIndex(i)];    
      end;
    else
      index = [index, tempIndex(i)];
    end;
  end;
end;
```
