## Supplementary material for "In-depth computational analysis of natural and artificial carbon fixation pathways": MATLAB files: PairBrackets.m

```
function pairs = PairBrackets(formula)
% pairs = PairBrackets(expression) 
% 
% Takes
% 
% 1. expression, a string representation of a math expression
% 
% Returns
% 
% 1. an array of the indices of each pair of brackets ordered from
% the opening bracket index
%
% *EXAMPLE:*
%
%          pairs = PairBrackets('(a+((b*c)/(a+b)))')
%
%          pairs = 
%                      1   17
%                      4   16
%                      5    9
%                      11  15
%


%<!---------------------------------------------------------------------------
% This file is part of SBMLToolbox.  Please visit http://sbml.org for more
% information about SBML, and the latest version of SBMLToolbox.
%
% Copyright (C) 2009-2012 jointly by the following organizations: 
%     1. California Institute of Technology, Pasadena, CA, USA
%     2. EMBL European Bioinformatics Institute (EBML-EBI), Hinxton, UK
%
% Copyright (C) 2006-2008 jointly by the following organizations: 
%     1. California Institute of Technology, Pasadena, CA, USA
%     2. University of Hertfordshire, Hatfield, UK
%
% Copyright (C) 2003-2005 jointly by the following organizations: 
%     1. California Institute of Technology, Pasadena, CA, USA 
%     2. Japan Science and Technology Agency, Japan
%     3. University of Hertfordshire, Hatfield, UK
%
% SBMLToolbox is free software; you can redistribute it and/or modify it
% under the terms of the GNU Lesser General Public License as published by
% the Free Software Foundation.  A copy of the license agreement is provided
% in the file named "LICENSE.txt" included with this software distribution.
%----------------------------------------------------------------------- -->


if (~ischar(formula))
    error(sprintf('%s\n%s', 'PairBrackets(formula)', 'first argument must be a string'));
end;

OpeningBracketIndex = strfind(formula, '(');
ClosingBracketIndex = strfind(formula, ')');

% check that the number of brackets matches 
if (length(OpeningBracketIndex) ~= length(ClosingBracketIndex))
    error('Bracket mismatch');
end;

if (isempty(OpeningBracketIndex))
    pairs = 0;
    return;
end;

for i = 1:length(OpeningBracketIndex)
    j = length(OpeningBracketIndex);
    while(j > 0)
        if (OpeningBracketIndex(j) < ClosingBracketIndex(i))
            pairs(i,1) = OpeningBracketIndex(j);
            pairs(i,2) = ClosingBracketIndex(i);
            OpeningBracketIndex(j) = max(ClosingBracketIndex);
            j = 0;
        else
            j = j - 1;
        end;
    end;
end;

% order the pairs so that the opening bracket index is in ascending order

OriginalPairs = pairs;

% function 'sort' changes in version 7.0.1

v = version;
v_num = str2num(v(1));

if (v_num < 7)
    TempPairs = sort(pairs, 1);
else
    TempPairs = sort(pairs, 1, 'ascend');
end;

for i = 1:length(OpeningBracketIndex)
    pairs(i, 1) = TempPairs(i, 1);
    j = find(OriginalPairs == pairs(i, 1));
    pairs(i, 2) = OriginalPairs(j, 2);
end;
```
