## Supplementary material for "In-depth computational analysis of natural and artificial carbon fixation pathways": MATLAB files: piecewise.m

```
function value = piecewise(val1, test, val2)
% value = piecewise(value1, test, value2)
% 
% Takes
% 
% 1. value1, the value to return if the test is true
% 2. test, a boolean test that will return true or false
% 3. value2, the value to return if the test is false
% 
% Returns
% 
% 1. value = 
%   - value1, if test returns true
%   - value2, if test returns false
%     
% *EXAMPLE:*
% 
%               value = piecewise(3, 1<2, 4)
%               value = 3
%               
%               value = piecewise(3, 1>2, 4)
%               value = 4
%               
% *NOTE:* This function provides the functionality of the MathML 'piecewise' function.
% 


%<!---------------------------------------------------------------------------
% This file is part of SBMLToolbox.  Please visit http://sbml.org for more
% information about SBML, and the latest version of SBMLToolbox.
%
% Copyright (C) 2009-2012 jointly by the following organizations: 
%     1. California Institute of Technology, Pasadena, CA, USA
%     2. EMBL European Bioinformatics Institute (EBML-EBI), Hinxton, UK
%
% Copyright (C) 2006-2008 jointly by the following organizations: 
%     1. California Institute of Technology, Pasadena, CA, USA
%     2. University of Hertfordshire, Hatfield, UK
%
% Copyright (C) 2003-2005 jointly by the following organizations: 
%     1. California Institute of Technology, Pasadena, CA, USA 
%     2. Japan Science and Technology Agency, Japan
%     3. University of Hertfordshire, Hatfield, UK
%
% SBMLToolbox is free software; you can redistribute it and/or modify it
% under the terms of the GNU Lesser General Public License as published by
% the Free Software Foundation.  A copy of the license agreement is provided
% in the file named "LICENSE.txt" included with this software distribution.
%----------------------------------------------------------------------- -->

if test == 1
  value = val1;
else
  value = val2;
end;
```
