## Supplementary material for "In-depth computational analysis of natural and artificial carbon fixation pathways": MATLAB files: Rearrange.m

```
function output = Rearrange(formula, x)
% output = Rearrange(expression, name)
% 
% Takes
% 
% 1. expression, a string representation of a math expression
% 2. name, a string representing the name of a variable
% 
% Returns
% 
% 1. the expression rearranged in terms of the variable
%
% *EXAMPLE:*
%
%          output   =   Rearrange('X + Y - Z', 'X')
%
%          output   =   '-Y+Z'
%

%<!---------------------------------------------------------------------------
% This file is part of SBMLToolbox.  Please visit http://sbml.org for more
% information about SBML, and the latest version of SBMLToolbox.
%
% Copyright (C) 2009-2012 jointly by the following organizations: 
%     1. California Institute of Technology, Pasadena, CA, USA
%     2. EMBL European Bioinformatics Institute (EBML-EBI), Hinxton, UK
%
% Copyright (C) 2006-2008 jointly by the following organizations: 
%     1. California Institute of Technology, Pasadena, CA, USA
%     2. University of Hertfordshire, Hatfield, UK
%
% Copyright (C) 2003-2005 jointly by the following organizations: 
%     1. California Institute of Technology, Pasadena, CA, USA 
%     2. Japan Science and Technology Agency, Japan
%     3. University of Hertfordshire, Hatfield, UK
%
% SBMLToolbox is free software; you can redistribute it and/or modify it
% under the terms of the GNU Lesser General Public License as published by
% the Free Software Foundation.  A copy of the license agreement is provided
% in the file named "LICENSE.txt" included with this software distribution.
%----------------------------------------------------------------------- -->

f = LoseWhiteSpace(formula);

if (~isempty(strfind(f, '+-')))
  f = strrep(f, '+-', '-');
end;
if (~isempty(strfind(f, '-+')))
  f = strrep(f, '-+', '-');
end;

% if x is not in the formula just return the formula
if (~ismember(f, x))
  output = f;
  return;
end;


% if there are brackets these need to switch sides of the equation
% "intact" ie x+(y+z)  rearranges to x = -(y+z)
brackets = PairBrackets(f);

num = 0;
if (length(brackets)>1)
  [num, m] = size(brackets);
  for b=1:num
    group{b} = f(brackets(1): brackets(2));
    if (sum(ismember(group{b}, x)) > 0)
      error('Cannot deal with formula in this form: %s', f);
    end;
    newvar{b} = strcat('var', num2str(b));
    f = strrep(f, group{b}, newvar{b});
  end;
end;

ops = '+-';
operators = ismember(f, ops);
OpIndex = find(operators == 1);

if(~isempty(OpIndex))
  %--------------------------------------------------
  % divide formula up into elements seperated by +/-
  if (OpIndex(1) == 1)
      % leading sign i.e. +x-y
      NumElements = length(OpIndex);
      j = 2;
      index = 2;
  else
      NumElements = length(OpIndex) + 1;
      j = 1;
      index = 1;
  end;


  for i = 1:NumElements-1

      element = '';

      while (j < OpIndex(index))
          element = strcat(element, f(j));
          j = j+1;
      end;
      Elements{i} = element;
      j = j + 1;
      index = index + 1;
  end;

  % get last element
  j = OpIndex(end)+1;
  element = '';

  while (j <= length(f))
      element = strcat(element, f(j));
      j = j+1;
  end;
  Elements{NumElements} = element;
else
  NumElements = 0;
  LHSElements{1} = f;
  LHSOps(1) = '+';
end;

%--------------------------------------------------
% check whether element contains x
% if does keep on lhs else move to rhs changing sign
output = '';
lhs = 1;
for i = 1:NumElements
    if (matchName(Elements{i}, x))
        % element contains x
        LHSElements{lhs} = Elements{i};

        if (OpIndex(1) == 1)
            LHSOps(lhs) = f(OpIndex(i));
        elseif (i == 1)
            LHSOps(lhs) = '+';
        else
            LHSOps(lhs) = f(OpIndex(i-1));
        end;

        lhs = lhs + 1;
    elseif (i == 1)
        % first element does not contain x

        if (OpIndex(1) == 1)
            if (strcmp(f(1), '-'))
                output = strcat(output, '+');
            else
                output = strcat(output, '-');
            end;

        else
            % no sign so +
            output = strcat(output, '-');
        end;
        output = strcat(output, Elements{i});
    else
        % element not first and does not contain x
        if (OpIndex(1) == 1)
            if (strcmp(f(OpIndex(i)), '-'))
                output = strcat(output, '+');
            else
                output = strcat(output, '-');
            end;

        else
           if (strcmp(f(OpIndex(i-1)), '-'))
                output = strcat(output, '+');
            else
                output = strcat(output, '-');
            end;
        end;
        
        output = strcat(output, Elements{i});

   end;

end;

%------------------------------------------------------
% look at remaining LHS

for i = 1:length(LHSElements)
    [Mult{i}, invert(i)] = ParseElement(LHSElements{i}, x);
end;

operators = '+-/*^';

if (length(LHSElements) == 1)
    % only one element with x
    % check signs and multipliers
    if (strcmp(LHSOps(1), '-'))
        output = strcat('-(', output, ')');
    end;
    
    if (~strcmp(Mult{1}, '1'))
      if (isempty(output))
        if (invert(1) == 0)
          output = '0';
        end;
      else
        if (sum(ismember(Mult{1}, '/')) > 0)
          if (invert(1) == 0)
            output = strcat(output, '*(', Invert(Mult{1}, x), ')');
          else
            output = strcat('(', Mult{1}, ')*(', Invert(output, x), ')');
          end;
        else
          output = strcat(output, '/', Mult{1});
        end;
      end;
    end;
else
  if (isempty(output))
      if (invert == 0)
          output = '0';
      end;
  else
    divisor = '';
    if (strcmp(LHSOps(1), '+'))
        divisor = strcat(divisor, '(', Mult{1});
    else
         divisor = strcat(divisor, '(-', Mult{1});
    end;
    
    for i = 2:length(LHSElements)
        divisor = strcat(divisor, LHSOps(i), Mult{i});
    end;
    divisor = strcat(divisor, ')');
    if (sum(ismember(output, operators)) > 0)
      output = strcat('(', output, ')/', divisor);
    else
      output = strcat(output, '/', divisor);
    end;
  end;
end;
    
% replaced substituted vars
  for b=1:num
    output = strrep(output, newvar{b}, group{b});
  end;

%%%%%%%%%%%%%%%%%%%%%%%%%%%%%%%%%%%%%%%%%%%%%%%%%%%%%%%%%%%%%%%%%%%%%
function [multiplier, invert] = ParseElement(element, x)

if (strcmp(element, x))
    multiplier = '1';
    invert = 0;
    return;
end;

multipliers = strfind(element, '*');
if (length(multipliers) > 2)
  error('Too many multipliers');
end;

VarIndex = matchName(element, x);
if (isempty(multipliers))
  MultIndex = 1;
else
  if (length(multipliers) == 1)
    MultIndex = multipliers(1);
  else
    if (VarIndex > multipliers(2))
      MultIndex = multipliers(2);
    else
      MultIndex = multipliers(1);
    end;
  end;
end;
DivIndex = strfind(element, '/');

if (isempty(DivIndex))
    DivIndex = length(element);
end;

% if we have x/5*b
if (DivIndex < MultIndex)
  MultIndex = 1;
end;

% if we have b/x
if (VarIndex > DivIndex)
  [element, noinvert] = Invert(element, x);
  multiplier = ParseElement(element, x);
  if (noinvert == 0)
    multiplier = Invert(multiplier, x);
    invert = 1;
  else
    invert = 0;
  end;
  return;
end;
  
% if we have x*c
if (VarIndex < MultIndex)
    element = SwapMultiplier(element, x);
    [multiplier, invert] = ParseElement(element, x);
    return;
end;

if ((DivIndex < MultIndex) ||(VarIndex < MultIndex) || (VarIndex > DivIndex)) 
    error('Cannot deal with formula in this form: %s', element);
end;

n = '';
m = '';

for i = 1:MultIndex-1
  if (element(i) ~= '(' && element(i) ~= ')')
    n = strcat(n, element(i));
  end;
end;
if (isempty(n))
    n = '1';
end;

for i = DivIndex+1:length(element)
    m = strcat(m, element(i));
end;
if (isempty(m))
    m = '1';
end;

% if both m and n represenet numbers then they can be simplified

Num_n = str2num(n);
Num_m = str2num(m);

if (~isempty(Num_n) && ~isempty(Num_m))
    multiplier = num2str(Num_n/Num_m);
else
    if (strcmp(m, '1'))
        multiplier = n;
    else
    multiplier = strcat(n, '/', m);
    end;
end;
invert = 0;

%%%%%%%%%%%%%%%%%%%%%%%%%%%%%%%%%%%%%%%%%%%%%%%%%%%%%%%%%%%%%%%%%%%%%%%%%%%%
function [y, noinvert] = Invert(formula, x)

% need to consider a/x*b
% which is really (b*a)/x
operators = '+-/*^';
noinvert = 0;

divider = strfind(formula, '/');
if (length(divider) > 1)
  error('Too many divide signs');
end;

if (isempty(divider))
  nominator = formula;
  denominator = '1';
else
  nominator = formula(1:divider-1);
  denominator = formula(divider+1:end);
end;
if (~IsSingleBracketed(denominator))
  multiplier = strfind(denominator, '*');
  
  if (length(multiplier) > 1)
    error('Too may multiplication signs');
  end;
  
  if (~isempty(multiplier))
    lhs = denominator(1:multiplier-1);
    rhs = denominator(multiplier+1:end);
    
      if (sum(ismember(nominator, operators)) > 0)
        if (IsSingleBracketed(nominator))
          nominator = strcat(nominator, '*', rhs);
        else
          nominator = strcat('(', nominator, ')*', rhs);
        end;
      else
        nominator = strcat(nominator, '*', rhs);
      end;
      denominator = lhs;
    
  end;
end;

% if x is now part of the nominator dont invert
if (matchName(nominator, x))
  if (sum(ismember(nominator, operators)) > 0)
    if (IsSingleBracketed(nominator))
      y = strcat(nominator, '/');
    else
      y = strcat ('(', nominator, ')/');
    end;
  else
    y = strcat(nominator, '/');
  end;
  if (sum(ismember(denominator, operators)) > 0)
    if (IsSingleBracketed(denominator))
      y = strcat(y, denominator);
    else
      y = strcat(y, '(', denominator, ')');
    end;
  else
    y = strcat(y, denominator);
  end;
  noinvert = 1;
else

  if (sum(ismember(denominator, operators)) > 0)
    if (IsSingleBracketed(denominator))
      y = strcat(denominator, '/');
    else
      y = strcat ('(', denominator, ')/');
    end;
  else
    y = strcat(denominator, '/');
  end;
  if (sum(ismember(nominator, operators)) > 0)
    if (IsSingleBracketed(nominator))
      y = strcat(y, nominator);
    else
      y = strcat(y, '(', nominator, ')');
    end;
  else
    y = strcat(y, nominator);
  end;
end;
%y = strcat('(', denominator, ')/(', nominator, ')');

%%%%%%%%%%%%%%%%%%%%%%%%%%%%%%%%%%%%%%%%%%%%%%%%%%%%%%%%%%%
function y = IsSingleBracketed(formula)

y = 0;
Open = strfind(formula, '(');

if (isempty(Open) || length(Open)> 1)
  return;
end;

if (Open ~= 1)
  return;
end;

len = length(formula);
Close = strfind(formula, ')');

if (length(Close)> 1)
  return;
end;

if (Close ~= len)
  return;
end;

y = 1;

%%%%%%%%%%%%%%%%%%%%%%%%%%%%%%%%%%%%%%%%%%%%%%%%%%%%%%%%%%%%%%%%%%%
function y = SwapMultiplier(formula, x)

% formula will have only * and /
% x will occur before both
% * will occur before /

index = matchName(formula, x);
start = index(1);

index = strfind(formula, '*');
multiplier = index(1);
nextop = 0;
if (length(index) > 1)
    nextop = index(2);
end;

index = strfind(formula, '/');

if (length(index) > 0)
    end_after = index(1)-1;
else
    if (nextop > 0)
        end_after = nextop-1;
    else
        end_after = length(formula);
    end;
end;

replace = '';
for i = multiplier+1:end_after
    replace = strcat(replace, formula(i));
end;

newformula = replace;
newformula = strcat(newformula, '*');
newformula = strcat(newformula, x);

for i = end_after+1:length(formula)
    newformula = strcat(newformula, formula(i));
end;

y = newformula;
```
