## Supplementary material for "In-depth computational analysis of natural and artificial carbon fixation pathways": MATLAB files: RemoveDuplicates.m

```
function y = RemoveDuplicates(FullArray)
% newArray = RemoveDuplicates(array) 
% 
% Takes
% 
% 1. array, any array
% 
% Returns
% 
% 1. the array with any duplicate entries removed  
%
% *EXAMPLE:*
% 
%               newArray = RemoveDuplicates([2, 3, 4, 3, 2, 5])
%               newArray = [2, 3, 4, 5]
%               

%<!---------------------------------------------------------------------------
% This file is part of SBMLToolbox.  Please visit http://sbml.org for more
% information about SBML, and the latest version of SBMLToolbox.
%
% Copyright (C) 2009-2012 jointly by the following organizations: 
%     1. California Institute of Technology, Pasadena, CA, USA
%     2. EMBL European Bioinformatics Institute (EBML-EBI), Hinxton, UK
%
% Copyright (C) 2006-2008 jointly by the following organizations: 
%     1. California Institute of Technology, Pasadena, CA, USA
%     2. University of Hertfordshire, Hatfield, UK
%
% Copyright (C) 2003-2005 jointly by the following organizations: 
%     1. California Institute of Technology, Pasadena, CA, USA 
%     2. Japan Science and Technology Agency, Japan
%     3. University of Hertfordshire, Hatfield, UK
%
% SBMLToolbox is free software; you can redistribute it and/or modify it
% under the terms of the GNU Lesser General Public License as published by
% the Free Software Foundation.  A copy of the license agreement is provided
% in the file named "LICENSE.txt" included with this software distribution.
%----------------------------------------------------------------------- -->

% check whether array is a column vector
[size_x, size_y] = size(FullArray);
if (size_y == 1 && size_x ~= 1)
    y = RemoveDuplicatesColumn(FullArray);
    return;
end;
%-------------------------------------------------------------
% find number of elements in existing array
NoElements = length(FullArray);

if (NoElements == 0)
    y = [];
    return;
end;

% copy first element of the array to the new array
newArrayIndex = 1;
NewArray(1) = FullArray(1);

%loop through all elements
% if they do not already exist in new array copy them into it
for i = 2:NoElements
    element = FullArray(i);
    if (~ismember(element, NewArray))
        newArrayIndex = newArrayIndex + 1;
        NewArray(newArrayIndex) = element;
    end;
end;

y = NewArray;
   

function y = RemoveDuplicatesColumn(FullArray)
% RemoveDuplicatesCell takes column vector
% and returns it with any duplicates removed

% find number of elements in existing array
[NoElements, x] = size(FullArray);

% copy first element of the array to the new array
newArrayIndex = 1;
NewArray(1,x) = FullArray(1);

%loop through all elements
% if they already exist in new array do not copy
for i = 2:NoElements
    element = FullArray(i);
    if (~ismember(element, NewArray))
        newArrayIndex = newArrayIndex + 1;
        NewArray(newArrayIndex,x) = element;
    end;
end;

y = NewArray;
```
