## Supplementary material for "In-depth computational analysis of natural and artificial carbon fixation pathways": MATLAB files: Substitute.m

```
function value = Substitute(original_formula, model)
% value = Substitute(expression, SBMLModel) 
%
% Takes
% 
% 1. expression, a string representation of a math expression
% 2. SBMLModel, an SBML Model structure
% 
% Returns
% 
% 1. the value of the expression when all variables within the model have
% been substituted
%
% *EXAMPLE:*
%
%          Consider m to be an SBMLModel containing a species with 
%                     id = 'g' and initialConcentration = '3' 
%
%          value = Substitute('g*2', m)
%           
%          value = 6
%

%<!---------------------------------------------------------------------------
% This file is part of SBMLToolbox.  Please visit http://sbml.org for more
% information about SBML, and the latest version of SBMLToolbox.
%
% Copyright (C) 2009-2012 jointly by the following organizations: 
%     1. California Institute of Technology, Pasadena, CA, USA
%     2. EMBL European Bioinformatics Institute (EBML-EBI), Hinxton, UK
%
% Copyright (C) 2006-2008 jointly by the following organizations: 
%     1. California Institute of Technology, Pasadena, CA, USA
%     2. University of Hertfordshire, Hatfield, UK
%
% Copyright (C) 2003-2005 jointly by the following organizations: 
%     1. California Institute of Technology, Pasadena, CA, USA 
%     2. Japan Science and Technology Agency, Japan
%     3. University of Hertfordshire, Hatfield, UK
%
% SBMLToolbox is free software; you can redistribute it and/or modify it
% under the terms of the GNU Lesser General Public License as published by
% the Free Software Foundation.  A copy of the license agreement is provided
% in the file named "LICENSE.txt" included with this software distribution.
%----------------------------------------------------------------------- -->
% This function was radically improved by Pieter Pareit
if (model.SBML_level > 1 && ~isempty(model.time_symbol))
    assert(exist(model.time_symbol,'var')==false);
    assignin('caller',model.time_symbol,0);
end

% handle easy case where formula can be calculated without variables


value = str2double(original_formula);
if ~isnan(value)
    return;
else
  try
    value = evalin('caller', original_formula);
    if ~isnan(value)
      return;
    end;
  catch
  end;
end

% put everything in MATLAB and evaluate the formule
[Species, speciesValues] = GetSpecies(model);
[Parameters, paramValues] = GetAllParametersUnique(model);
[Compartments, compValues] = GetCompartments(model);

% if (model.SBML_level > 1 && ~isempty(model.time_symbol))
%     assert(exist(model.time_symbol,'var')==false);
%     assignin('caller',model.time_symbol,0);
% end

for i = 1:length(Species)
    assert(exist(Species{i},'var')==false);
    assignin('caller',Species{i}, speciesValues(i));
end;
for i = 1:length(Parameters)
    assert(exist(Parameters{i},'var')==false);
    assignin('caller',Parameters{i}, paramValues(i));
end;
for i = 1:length(Compartments)
    assert(exist(Compartments{i},'var')==false);
    assignin('caller',Compartments{i}, compValues(i));
end;

% this replaces all rules in the original formula
formula = original_formula;
rule_applied = 1;
iterations_left = Model_getNumAssignmentRules(model) + 1;
while rule_applied > 0 && iterations_left > 0
    rule_applied = 0;
    for rule = model.rule
      if (strcmp(rule.typecode, 'SBML_ASSIGNMENT_RULE') ...
          || (isfield(rule, 'type') && strcmp(rule.type, 'scalar')))
        str = formula;
        exp = strcat('\<',rule.variable,'\>');
        repstr = rule.formula;
        formula = regexprep(str,exp,repstr);
        for fd = 1:Model_getNumFunctionDefinitions(model)
          newFormula = SubstituteFunction(formula, Model_getFunctionDefinition(model, fd));
          if ~isempty(newFormula)
            formula = newFormula;
          end;
        end;

        rule_applied = rule_applied + strcmp(str, formula)==false;
      end;
    end
    iterations_left = iterations_left - 1;
end
assert(rule_applied == 0, ...
    'Substitute(): Cyclic dependency of rules dedected');

  if model.SBML_level > 2 || (model.SBML_level == 2 && model.SBML_version > 1)
    ia_applied = 1;
    iterations_left = Model_getNumInitialAssignments(model) + 1;
    while ia_applied > 0 && iterations_left > 0
        ia_applied = 0;
        for rule = model.initialAssignment
            str = formula;
            exp = strcat('\<',rule.symbol,'\>');
            repstr = rule.math;
            formula = regexprep(str,exp,repstr);
            for fd = 1:Model_getNumFunctionDefinitions(model)
              newFormula = SubstituteFunction(formula, Model_getFunctionDefinition(model, fd));
              if ~isempty(newFormula)
                formula = newFormula;
              end;
            end;

            ia_applied = ia_applied + strcmp(str, formula)==false;
        end
        iterations_left = iterations_left - 1;
    end
    assert(ia_applied == 0, ...
        'Substitute(): Cyclic dependency of rules dedected');
  end;

try
    value = evalin('caller',formula);
catch
    error('Substitute(): Ill formed formula');
end

end
```
