## Supplementary material for "In-depth computational analysis of natural and artificial carbon fixation pathways": MATLAB files: SubstituteConstants.m

```
function subsFormula = SubstituteConstants(OriginalFormula, SBMLModel)
% newExpression = SubstituteConstants(expression, SBMLModel) 
%
% Takes
% 
% 1. expression, a string representation of a math expression
% 2. SBMLModel, an SBML Model structure
% 
% Returns
% 
% 1. the string representation of the expression when all constants within the 
% model have been substituted
%
% *EXAMPLE:*
%
%          Consider m to be an SBMLModel containing a parameter
%               with id = 'g', constant = '1' and value = 3' 
%
%          newExpression = SubstituteConstants('2 * g * S1', SBMLModel)
%           
%          newExpression = '2 * 3 * S1'
%

%<!---------------------------------------------------------------------------
% This file is part of SBMLToolbox.  Please visit http://sbml.org for more
% information about SBML, and the latest version of SBMLToolbox.
%
% Copyright (C) 2009-2012 jointly by the following organizations: 
%     1. California Institute of Technology, Pasadena, CA, USA
%     2. EMBL European Bioinformatics Institute (EBML-EBI), Hinxton, UK
%
% Copyright (C) 2006-2008 jointly by the following organizations: 
%     1. California Institute of Technology, Pasadena, CA, USA
%     2. University of Hertfordshire, Hatfield, UK
%
% Copyright (C) 2003-2005 jointly by the following organizations: 
%     1. California Institute of Technology, Pasadena, CA, USA 
%     2. Japan Science and Technology Agency, Japan
%     3. University of Hertfordshire, Hatfield, UK
%
% SBMLToolbox is free software; you can redistribute it and/or modify it
% under the terms of the GNU Lesser General Public License as published by
% the Free Software Foundation.  A copy of the license agreement is provided
% in the file named "LICENSE.txt" included with this software distribution.
%----------------------------------------------------------------------- -->

%check arguments are appropriate

if (~ischar(OriginalFormula))
    error('SubstituteConstants(OriginalFormula, SBMLModel)\n%s', 'first argument must be a character array representing a formula');
elseif (~isValidSBML_Model(SBMLModel))
    error('SubstituteConstants(OriginalFormula, SBMLModel)\n%s', 'second argument must be an SBML model structure');
end;


subsFormula = OriginalFormula;

[Comp, comp_values] = GetCompartments(SBMLModel);
for i=1:length(SBMLModel.compartment)
  if (SBMLModel.SBML_level == 1)
    if (~isnan(comp_values(i)))
      subsFormula = strrep(subsFormula, SBMLModel.compartment(i).name, sprintf('%g', comp_values(i)));
    end;    
  elseif (SBMLModel.compartment(i).constant == 1)
    if (~isnan(comp_values(i)))
      subsFormula = strrep(subsFormula, SBMLModel.compartment(i).id, sprintf('%g', comp_values(i)));
    end;
  end;
end;

[Param, param_values] = GetGlobalParameters(SBMLModel);
for i=1:length(SBMLModel.parameter)
  if (SBMLModel.SBML_level == 1)
    if (~isnan(param_values(i)))
      subsFormula = strrep(subsFormula, SBMLModel.parameter(i).name, sprintf('%g', param_values(i)));
    end;
  elseif (SBMLModel.parameter(i).constant == 1)
    if (~isnan(param_values(i)))
      subsFormula = strrep(subsFormula, SBMLModel.parameter(i).id, sprintf('%g', param_values(i)));
    end;
  end;
end;

[Species, species_values] = GetSpecies(SBMLModel);
for i=1:length(SBMLModel.species)
  if (SBMLModel.SBML_level > 1 && SBMLModel.species(i).constant == 1)
    if (~isnan(species_values(i)))
      subsFormula = strrep(subsFormula, SBMLModel.species(i).id, sprintf('%g', species_values(i)));
    end;
  end;
end;
```
