## Supplementary material for "In-depth computational analysis of natural and artificial carbon fixation pathways": MATLAB files: SubstituteFunction.m

```
function Formula = SubstituteFunction(OriginalFormula, SBMLFunctionDefinition)
% newExpression = SubstituteFunction(expression, SBMLFunctionDefinition) 
%
% Takes
% 
% 1. expression, a string representation of a math expression
% 2. SBMLFunctionDefinition, an SBML FunctionDefinition structure
% 
% Returns
% 
% 1. newExpression
%  - the string representation of the expression when any instances of the 
% functionDefinition have been substituted
%  - an empty string if the functiondefinition is not in the original
%  expression
%
% *EXAMPLE:*
%
%          Consider fD to be an SBMLFunctionDefinition 
%               with id = 'g' and math = 'lambda(x,x+0.5)' 
%
%          formula = SubstituteFormula('g(y)', fD)
%           
%          formula = 'y+0.5'
%
%    
%          formula = SubstituteFormula('h(y)', fD)
%           
%          formula = ''
%


%<!---------------------------------------------------------------------------
% This file is part of SBMLToolbox.  Please visit http://sbml.org for more
% information about SBML, and the latest version of SBMLToolbox.
%
% Copyright (C) 2009-2012 jointly by the following organizations: 
%     1. California Institute of Technology, Pasadena, CA, USA
%     2. EMBL European Bioinformatics Institute (EBML-EBI), Hinxton, UK
%
% Copyright (C) 2006-2008 jointly by the following organizations: 
%     1. California Institute of Technology, Pasadena, CA, USA
%     2. University of Hertfordshire, Hatfield, UK
%
% Copyright (C) 2003-2005 jointly by the following organizations: 
%     1. California Institute of Technology, Pasadena, CA, USA 
%     2. Japan Science and Technology Agency, Japan
%     3. University of Hertfordshire, Hatfield, UK
%
% SBMLToolbox is free software; you can redistribute it and/or modify it
% under the terms of the GNU Lesser General Public License as published by
% the Free Software Foundation.  A copy of the license agreement is provided
% in the file named "LICENSE.txt" included with this software distribution.
%----------------------------------------------------------------------- -->


%check arguments are appropriate
if (~isstruct(SBMLFunctionDefinition))
  error(sprintf('%s', ...
    'first argument must be an SBML functionDefinition structure'));
end;
 
[sbmlLevel, sbmlVersion] = GetLevelVersion(SBMLFunctionDefinition);

if (~ischar(OriginalFormula))
    error('SubstituteFunction(OriginalFormula, SBMLFunctionDefinition)\n%s', 'first argument must be a character array containing the id of the function definition');
elseif (~isSBML_FunctionDefinition(SBMLFunctionDefinition, sbmlLevel, sbmlVersion))
    error('SubstituteFunction(OriginalFormula, SBMLFunctionDefinition)\n%s', 'second argument must be an SBML function definition structure');
end;

OriginalFormula = LoseWhiteSpace(OriginalFormula);

startPoint = matchFunctionName(OriginalFormula, SBMLFunctionDefinition.id);
if (isempty(startPoint))
  Formula = '';
  return;
end;

ElementsOfFuncDef = GetArgumentsFromLambdaFunction(SBMLFunctionDefinition.math);

% get the arguments of the application of the formula
Formula = '';
index = length(startPoint);
StartFunctionInFormula = startPoint(index);

j = StartFunctionInFormula + length(SBMLFunctionDefinition.id);
pairs = PairBrackets(OriginalFormula);
for i=1:length(pairs)
  if (pairs(i, 1) == j)
    endPt = pairs(i, 2);
    break;
  end;
end;
[NoElements, ElementsInFormula] = GetElementsOfFunction(OriginalFormula(j:endPt));

OriginalFunction = '';
for i = StartFunctionInFormula:endPt
    OriginalFunction = strcat(OriginalFunction, OriginalFormula(i));
end;

% check got right number
if (NoElements ~= length(ElementsOfFuncDef) - 1)
    error('SubstituteFunction(OriginalFormula, SBMLFunctionDefinition)\n%s', 'mismatch in number of arguments between formula and function');
end;

% check that same arguments have not been used

for i = 1:NoElements
  for j = 1:NoElements
    if (strcmp(ElementsInFormula{i}, ElementsOfFuncDef{j}))
      newElem = strcat(ElementsInFormula{i}, '_new');
      ElementsOfFuncDef{j} = newElem;
      ElementsOfFuncDef{end} = strrep(ElementsOfFuncDef{end}, ElementsInFormula{i}, newElem);
    end;
  end;
end;
% replace the arguments in function definition with those in the formula
FuncFormula = '(';
FuncFormula = strcat(FuncFormula, ElementsOfFuncDef{end});
FuncFormula = strcat(FuncFormula, ')');
for i = 1:NoElements
    FuncFormula = strrep(FuncFormula, ElementsOfFuncDef{i}, ElementsInFormula{i});
end;

Formula = strrep(OriginalFormula, OriginalFunction, FuncFormula);

% if the function occurred more than once
if (index - 1) > 0
  Formula = SubstituteFunction(Formula, SBMLFunctionDefinition);
end;


function [NoElements, ElementsInFormula] = GetElementsOfFunction(OriginalFormula);

j = 2;
c = OriginalFormula(j);
element = '';
NoElements = 1;
ElementsInFormula = {};
while (j < length(OriginalFormula))
    if (strcmp(c, ','))
        ElementsInFormula{NoElements} = element;
        element = '';
        NoElements = NoElements + 1;
    else
        element = strcat(element, c);
    end;
    
    j = j + 1;
    c = OriginalFormula(j);
end;
ElementsInFormula{NoElements} = element;
```
