## Supplementary material for "In-depth computational analysis of natural and artificial carbon fixation pathways": MATLAB files: test_conv.m

```
function y = test_conv()

%<!---------------------------------------------------------------------------
% This file is part of SBMLToolbox.  Please visit http://sbml.org for more
% information about SBML, and the latest version of SBMLToolbox.
%
% Copyright (C) 2009-2012 jointly by the following organizations: 
%     1. California Institute of Technology, Pasadena, CA, USA
%     2. EMBL European Bioinformatics Institute (EBML-EBI), Hinxton, UK
%
% Copyright (C) 2006-2008 jointly by the following organizations: 
%     1. California Institute of Technology, Pasadena, CA, USA
%     2. University of Hertfordshire, Hatfield, UK
%
% Copyright (C) 2003-2005 jointly by the following organizations: 
%     1. California Institute of Technology, Pasadena, CA, USA 
%     2. Japan Science and Technology Agency, Japan
%     3. University of Hertfordshire, Hatfield, UK
%
% SBMLToolbox is free software; you can redistribute it and/or modify it
% under the terms of the GNU Lesser General Public License as published by
% the Free Software Foundation.  A copy of the license agreement is provided
% in the file named "LICENSE.txt" included with this software distribution.
%----------------------------------------------------------------------- -->


test = 0;
Totalfail = 0;

if isBindingInstalled() == 1
  test = test + 4;
  fail = TestisValidUnitKind;
  if (fail > 0)
      disp('isValidUnitKind failed');
  end;
  Totalfail = Totalfail + fail;

  test = test + 9;
  fail = TestSubstituteFunction;
  if (fail > 0)
      disp('SubstituteFunction failed');
  end;
  Totalfail = Totalfail + fail;

  test = test + 2;
  fail = TestSubstitute;
  if (fail > 0)
      disp('Substitute failed');
  end;
  Totalfail = Totalfail + fail;

  test = test + 4;
  fail = TestSubstituteConstants;
  if (fail > 0)
      disp('Substitute failed');
  end;
  Totalfail = Totalfail + fail;

  test = test + 1;
  fail = test_fbc_conv;
  if (fail > 0)
      disp('test_fbc_conv failed');
  end;
  Totalfail = Totalfail + fail;
else
  disp('LibSBML binding not installed - some tests could not be run');
end;


test = test + 22;
fail = TestRearrange;
if (fail > 0)
    disp('Rearrange failed');
end;
Totalfail = Totalfail + fail;

test = test + 12;
fail = TestMatchName;
if (fail > 0)
    disp('matchName failed');
end;
Totalfail = Totalfail + fail;

test = test + 12;
fail = TestMatchFunctionName;
if (fail > 0)
    disp('matchFunctionName failed');
end;
Totalfail = Totalfail + fail;


test = test + 2;
fail = TestisIntegralNumber;
if (fail > 0)
    disp('isIntegralNumber failed');
end;
Totalfail = Totalfail + fail;

test = test + 1;
fail = TestLoseWhiteSpace;
if (fail > 0)
    disp('LoseWhiteSpace failed');
end;
Totalfail = Totalfail + fail;

test = test + 1;
fail = TestPairBrackets;
if (fail > 0)
    disp('PairBrackets failed');
end;
Totalfail = Totalfail + fail;

test = test + 2;
fail = TestRemoveDuplicates;
if (fail > 0)
    disp('RemoveDuplicates failed');
end;
Totalfail = Totalfail + fail;


disp(sprintf('Number tests: %d', test));
disp(sprintf('Number fails: %d', Totalfail));
disp(sprintf('Pass rate: %d%%', ((test-Totalfail)/test)*100));

y = Totalfail;
```
