## Supplementary material for "In-depth computational analysis of natural and artificial carbon fixation pathways": MATLAB files: TestisValidUnitKind.m

```
function fail = TestisValidUnitKind

%<!---------------------------------------------------------------------------
% This file is part of SBMLToolbox.  Please visit http://sbml.org for more
% information about SBML, and the latest version of SBMLToolbox.
%
% Copyright (C) 2009-2012 jointly by the following organizations: 
%     1. California Institute of Technology, Pasadena, CA, USA
%     2. EMBL European Bioinformatics Institute (EBML-EBI), Hinxton, UK
%
% Copyright (C) 2006-2008 jointly by the following organizations: 
%     1. California Institute of Technology, Pasadena, CA, USA
%     2. University of Hertfordshire, Hatfield, UK
%
% Copyright (C) 2003-2005 jointly by the following organizations: 
%     1. California Institute of Technology, Pasadena, CA, USA 
%     2. Japan Science and Technology Agency, Japan
%     3. University of Hertfordshire, Hatfield, UK
%
% SBMLToolbox is free software; you can redistribute it and/or modify it
% under the terms of the GNU Lesser General Public License as published by
% the Free Software Foundation.  A copy of the license agreement is provided
% in the file named "LICENSE.txt" included with this software distribution.
%----------------------------------------------------------------------- -->


m = TranslateSBML('../../Test/test-data/l1v1.xml');

kind1 = m.unitDefinition(1).unit.kind;
kind2 = m.unitDefinition(2).unit(2).kind;
kind3 = m.unitDefinition(2).unit(3).kind;
kind4 = m.unitDefinition(3).name;

fail = TestFunction('isValidUnitKind', 1, 1, kind1, 1);
fail = fail + TestFunction('isValidUnitKind', 1, 1, kind2, 1);
fail = fail + TestFunction('isValidUnitKind', 1, 1, kind3, 1);
fail = fail + TestFunction('isValidUnitKind', 1, 1, kind4, 0);
```
