## Supplementary material for "In-depth computational analysis of natural and artificial carbon fixation pathways": MATLAB files: TestMatchName.m

```
function fail = TestMatchName

%<!---------------------------------------------------------------------------
% This file is part of SBMLToolbox.  Please visit http://sbml.org for more
% information about SBML, and the latest version of SBMLToolbox.
%
% Copyright (C) 2009-2012 jointly by the following organizations: 
%     1. California Institute of Technology, Pasadena, CA, USA
%     2. EMBL European Bioinformatics Institute (EBML-EBI), Hinxton, UK
%
% Copyright (C) 2006-2008 jointly by the following organizations: 
%     1. California Institute of Technology, Pasadena, CA, USA
%     2. University of Hertfordshire, Hatfield, UK
%
% Copyright (C) 2003-2005 jointly by the following organizations: 
%     1. California Institute of Technology, Pasadena, CA, USA 
%     2. Japan Science and Technology Agency, Japan
%     3. University of Hertfordshire, Hatfield, UK
%
% SBMLToolbox is free software; you can redistribute it and/or modify it
% under the terms of the GNU Lesser General Public License as published by
% the Free Software Foundation.  A copy of the license agreement is provided
% in the file named "LICENSE.txt" included with this software distribution.
%----------------------------------------------------------------------- -->


formula = 'a+b+c';
var = 'c';
output = 5;

fail = TestFunction('matchName', 2, 1, formula, var, output);

formula = 'a+b+c';
var = 'b';
output = 3;

fail = fail + TestFunction('matchName', 2, 1, formula, var, output);

formula = 'a+b-c';
var = 'a';
output = 1;

fail = fail + TestFunction('matchName', 2, 1, formula, var, output);

formula = 'a+b-(b*c)';
var = 'b';
output = [3, 6];

fail = fail + TestFunction('matchName', 2, 1, formula, var, output);

formula = 'b2/a';
var = 'b';
output = [];

fail = fail + TestFunction('matchName', 2, 1, formula, var, output);

formula = 'a/b2';
var = 'b';
output = [];

fail = fail + TestFunction('matchName', 2, 1, formula, var, output);

formula = 'b + c1/a';
var = 'c1';
output = 5;

fail = fail + TestFunction('matchName', 2, 1, formula, var, output);

formula = 'b1/a + a/b';
var = 'b';
output = 10;

fail = fail + TestFunction('matchName', 2, 1, formula, var, output);

formula = 'c + a/b';
var = 'a1';
output = [];

fail = fail + TestFunction('matchName', 2, 1, formula, var, output);

formula = 'c + 3*a2/b';
var = 'a1';
output = [];

fail = fail + TestFunction('matchName', 2, 1, formula, var, output);

formula = 'a(4*b)';
var = 'a';
output = [];

fail = fail + TestFunction('matchName', 2, 1, formula, var, output);

formula = 'a(4*b)';
var = 'b';
output = 5;

fail = fail + TestFunction('matchName', 2, 1, formula, var, output);
```
