## Supplementary material for "In-depth computational analysis of natural and artificial carbon fixation pathways": MATLAB files: TestRearrange.m

```
function fail = TestRearrange

%<!---------------------------------------------------------------------------
% This file is part of SBMLToolbox.  Please visit http://sbml.org for more
% information about SBML, and the latest version of SBMLToolbox.
%
% Copyright (C) 2009-2012 jointly by the following organizations: 
%     1. California Institute of Technology, Pasadena, CA, USA
%     2. EMBL European Bioinformatics Institute (EBML-EBI), Hinxton, UK
%
% Copyright (C) 2006-2008 jointly by the following organizations: 
%     1. California Institute of Technology, Pasadena, CA, USA
%     2. University of Hertfordshire, Hatfield, UK
%
% Copyright (C) 2003-2005 jointly by the following organizations: 
%     1. California Institute of Technology, Pasadena, CA, USA 
%     2. Japan Science and Technology Agency, Japan
%     3. University of Hertfordshire, Hatfield, UK
%
% SBMLToolbox is free software; you can redistribute it and/or modify it
% under the terms of the GNU Lesser General Public License as published by
% the Free Software Foundation.  A copy of the license agreement is provided
% in the file named "LICENSE.txt" included with this software distribution.
%----------------------------------------------------------------------- -->


formula = 'a+b';
var = 'c';
output = 'a+b';

fail = TestFunction('Rearrange', 2, 1, formula, var, output);

formula = 'a+b';
var = 'b';
output = '-a';

fail = fail + TestFunction('Rearrange', 2, 1, formula, var, output);

formula = 'a+b-c';
var = 'b';
output = '-a+c';

fail = fail + TestFunction('Rearrange', 2, 1, formula, var, output);

formula = 'b/a';
var = 'b';
output = '0';

fail = fail + TestFunction('Rearrange', 2, 1, formula, var, output);

formula = '3b/a';
var = 'b';
output = '0';

fail = fail + TestFunction('Rearrange', 2, 1, formula, var, output);

formula = 'a/b';
var = 'b';
output = '';

fail = fail + TestFunction('Rearrange', 2, 1, formula, var, output);

formula = 'b + c/a';
var = 'b';
output = '-c/a';

fail = fail + TestFunction('Rearrange', 2, 1, formula, var, output);

formula = 'c + a/b';
var = 'b';
output = '(a/1)*(1/(-c))';

fail = fail + TestFunction('Rearrange', 2, 1, formula, var, output);

formula = 'c + a/b';
var = 'a';
output = '-c*(b/1)';

fail = fail + TestFunction('Rearrange', 2, 1, formula, var, output);

formula = 'c + 3*a/b';
var = 'a';
output = '-c*(b/3)';

fail = fail + TestFunction('Rearrange', 2, 1, formula, var, output);

formula = 'c + a/4*b';
var = 'a';
output = '-c*(4/(1*b))';

fail = fail + TestFunction('Rearrange', 2, 1, formula, var, output);

formula = 'c + 2*a/5*b';
var = 'a';
output = '-c*(5/(2*b))';

fail = fail + TestFunction('Rearrange', 2, 1, formula, var, output);

formula = 'c + 3*a/b';
var = 'b';
output = '((3*a)/1)*(1/(-c))';

fail = fail + TestFunction('Rearrange', 2, 1, formula, var, output);

formula = 'c + a/4*b';
var = 'b';
output = '-c*(4/a)';

fail = fail + TestFunction('Rearrange', 2, 1, formula, var, output);

formula = 'c + 2*a/5*b';
var = 'b';
output = '-c*(5/(2*a))';

fail = fail + TestFunction('Rearrange', 2, 1, formula, var, output);

formula = 'a+b-c+2*c';
var = 'c';
output = '(-a-b)/(-1+2)';

fail = fail + TestFunction('Rearrange', 2, 1, formula, var, output);

formula = 'a+ 2/c +d';
var = 'c';
output = '(1/0.5)*(1/(-a-d))';

fail = fail + TestFunction('Rearrange', 2, 1, formula, var, output);

formula = '(a+b) -c';
var = 'c';
output = '-(-(a+b))';

fail = fail + TestFunction('Rearrange', 2, 1, formula, var, output);

formula = 'c/(a+b) + d';
var = 'c';
output = '-d*((a+b)/1)';

fail = fail + TestFunction('Rearrange', 2, 1, formula, var, output);

formula = '(a+b)/c + d';
var = 'c';
output = '((a+b)/1)*(1/(-d))';

fail = fail + TestFunction('Rearrange', 2, 1, formula, var, output);

formula = 'c/a + c/d -e';
var = 'c';
output = '(+e)/(1/a+1/d)';

fail = fail + TestFunction('Rearrange', 2, 1, formula, var, output);

formula = 'c/a + c/d';
var = 'c';
output = '0';

fail = fail + TestFunction('Rearrange', 2, 1, formula, var, output);
```
