## Supplementary material for "In-depth computational analysis of natural and artificial carbon fixation pathways": MATLAB files: TestSubstituteFunction.m

```
function fail = TestSubstituteFunction

%<!---------------------------------------------------------------------------
% This file is part of SBMLToolbox.  Please visit http://sbml.org for more
% information about SBML, and the latest version of SBMLToolbox.
%
% Copyright (C) 2009-2012 jointly by the following organizations: 
%     1. California Institute of Technology, Pasadena, CA, USA
%     2. EMBL European Bioinformatics Institute (EBML-EBI), Hinxton, UK
%
% Copyright (C) 2006-2008 jointly by the following organizations: 
%     1. California Institute of Technology, Pasadena, CA, USA
%     2. University of Hertfordshire, Hatfield, UK
%
% Copyright (C) 2003-2005 jointly by the following organizations: 
%     1. California Institute of Technology, Pasadena, CA, USA 
%     2. Japan Science and Technology Agency, Japan
%     3. University of Hertfordshire, Hatfield, UK
%
% SBMLToolbox is free software; you can redistribute it and/or modify it
% under the terms of the GNU Lesser General Public License as published by
% the Free Software Foundation.  A copy of the license agreement is provided
% in the file named "LICENSE.txt" included with this software distribution.
%----------------------------------------------------------------------- -->


m = TranslateSBML('../../Test/test-data/species.xml');

fd = m.functionDefinition;

formula = 'f(a, b)';
result = '(a*b)';

fail = TestFunction('SubstituteFunction', 2, 1, formula, fd, result);

formula = 'f(x, d)';
result = '(x*d)';

fail = fail + TestFunction('SubstituteFunction', 2, 1, formula, fd, result);

formula = 'f(d, y)';
result = '(d*y)';

fail = fail + TestFunction('SubstituteFunction', 2, 1, formula, fd, result);

formula = 'f(y, z)';
result = '(y*z)';

fail = fail + TestFunction('SubstituteFunction', 2, 1, formula, fd, result);

formula = 'f1(a, b)';
result = '';

fail = fail + TestFunction('SubstituteFunction', 2, 1, formula, fd, result);

formula = 's+f(a, b)';
result = 's+(a*b)';

fail = fail + TestFunction('SubstituteFunction', 2, 1, formula, fd, result);

formula = 'f(a, f1(b))';
result = '(a*f1(b))';

fail = fail + TestFunction('SubstituteFunction', 2, 1, formula, fd, result);

formula = 'f1(a, f(b, c))';
result = 'f1(a,(b*c))';

fail = fail + TestFunction('SubstituteFunction', 2, 1, formula, fd, result);


formula = 'f(x, f(a,d))';
result = '(x*(a*d))';

fail = fail + TestFunction('SubstituteFunction', 2, 1, formula, fd, result);
```
