## Supplementary material for "In-depth computational analysis of natural and artificial carbon fixation pathways": MATLAB files: testmember.m

```
function y = testmember (num, array)
% y = testmember(value, array)
% 
% Takes
%
% 1. value, any number/string
% 2. array, an array of objects 
% 
% Returns 
% 
% 1. y = 
%   - 1 if value is a member of the array 
%   - 0 otherwise
% 
% *NOTE:* this function is necessary for octave to emulate the MATLAB
%       functionality of the 'ismember' function
%


%<!---------------------------------------------------------------------------
% This file is part of SBMLToolbox.  Please visit http://sbml.org for more
% information about SBML, and the latest version of SBMLToolbox.
%
% Copyright (C) 2009-2012 jointly by the following organizations: 
%     1. California Institute of Technology, Pasadena, CA, USA
%     2. EMBL European Bioinformatics Institute (EBML-EBI), Hinxton, UK
%
% Copyright (C) 2006-2008 jointly by the following organizations: 
%     1. California Institute of Technology, Pasadena, CA, USA
%     2. University of Hertfordshire, Hatfield, UK
%
% Copyright (C) 2003-2005 jointly by the following organizations: 
%     1. California Institute of Technology, Pasadena, CA, USA 
%     2. Japan Science and Technology Agency, Japan
%     3. University of Hertfordshire, Hatfield, UK
%
% SBMLToolbox is free software; you can redistribute it and/or modify it
% under the terms of the GNU Lesser General Public License as published by
% the Free Software Foundation.  A copy of the license agreement is provided
% in the file named "LICENSE.txt" included with this software distribution.
%----------------------------------------------------------------------- -->


y = 0;

[m, n] = size(array);

for i=1:m
  for j=1:n
    if (num == array(m,n))
	    y = 1;
	    return;
	  end;
  end;
end;
```
