## Supplementary material for "In-depth computational analysis of natural and artificial carbon fixation pathways": MATLAB files: isBindingFbcEnabled.m

```
function fbcEnabled = isBindingFbcEnabled()
% fbcEnabled = isBindingFbcEnabled()
%
% Returns
%
% 1. fbcEnabled = 
%  - 1 if the executables are enabled with fbc support
%  - 0 otherwise
%
%

%<!---------------------------------------------------------------------------
% This file is part of SBMLToolbox.  Please visit http://sbml.org for more
% information about SBML, and the latest version of SBMLToolbox.
%
% Copyright (C) 2009-2012 jointly by the following organizations: 
%     1. California Institute of Technology, Pasadena, CA, USA
%     2. EMBL European Bioinformatics Institute (EBML-EBI), Hinxton, UK
%
% Copyright (C) 2006-2008 jointly by the following organizations: 
%     1. California Institute of Technology, Pasadena, CA, USA
%     2. University of Hertfordshire, Hatfield, UK
%
% Copyright (C) 2003-2005 jointly by the following organizations: 
%     1. California Institute of Technology, Pasadena, CA, USA 
%     2. Japan Science and Technology Agency, Japan
%     3. University of Hertfordshire, Hatfield, UK
%
% SBMLToolbox is free software; you can redistribute it and/or modify it
% under the terms of the GNU Lesser General Public License as published by
% the Free Software Foundation.  A copy of the license agreement is provided
% in the file named "LICENSE.txt" included with this software distribution.
%----------------------------------------------------------------------- -->

% assume not enabled
fbcEnabled = 0;

if isBindingInstalled() == 0
  return;
end;

if (isoctave() == '0')
  filename = fullfile(tempdir, 'fbc.xml');
else
  filename = fullfile(pwd, 'fbc.xml');
end;

writeTempFile(filename);

try
  [m, e] = TranslateSBML(filename, 1, 0);

  if (length(e) == 0 && isfield(m, 'fbc_version') == 1 )
    fbcEnabled = 1;
  end;
  
  delete(filename);
  
catch
  
  delete(filename);
  
  return
end;


function writeTempFile(filename)

fout = fopen(filename, 'w');

fprintf(fout, '<?xml version=\"1.0\" encoding=\"UTF-8\"?>\n');
fprintf(fout, '<sbml xmlns=\"http://www.sbml.org/sbml/level3/version1/core\" ');
fprintf(fout, 'xmlns:fbc=\"http://www.sbml.org/sbml/level3/version1/fbc/version1\" ');
fprintf(fout, 'level=\"3\" version=\"1\" fbc:required=\"true\">\n');
fprintf(fout, '  <model/>\n</sbml>\n');

fclose(fout);
```
