## Supplementary material for "In-depth computational analysis of natural and artificial carbon fixation pathways": MATLAB files: Contents.m

```
% toolbox\fbc_package\MATLAB_SBML_Structures\FBCModel
%
% The functions allow users to create and work with the FBC elements
% and attributes of an SBML FBC Model structure.
%
%===================================================================
% SBMLFBCModel = FBCModel_addFluxBound(SBMLFBCModel, SBMLFluxBound)
%===================================================================
% Takes
% 1. SBMLFBCModel, an SBML FBCModel structure
% 2. SBMLFluxBound, an SBML FluxBound structure
% Returns
% 1. the SBML FBCModel structure with the SBML FluxBound structure added
%
%===================================================================
% SBMLFBCModel = FBCModel_addObjective(SBMLFBCModel, SBMLObjective)
%===================================================================
% Takes
% 1. SBMLFBCModel, an SBML FBCModel structure
% 2. SBMLObjective, an SBML Objective structure
% Returns
% 1. the SBML FBCModel structure with the SBML Objective structure added
%
%========================================================
% FBCModel = FBCModel_create(level, version, pkgVersion)
%========================================================
% Takes
% 1. level, an integer representing an SBML level
% 2. version, an integer representing an SBML version
% 3. pkgVersion, an integer representing an SBML package version
% Returns
% 1. a MATLAB_SBML FBC FBCModel structure of the appropriate level, version and pkgVersion
%
%=======================================================
% SBMLFBCModel = FBCModel_createFluxBound(SBMLFBCModel)
%=======================================================
% Takes
% 1. FBCModel, an SBML FBCModel structure
% Returns
% 1. the SBML FBCModel structure with a new SBML FluxBound structure added
%
%=======================================================
% SBMLFBCModel = FBCModel_createObjective(SBMLFBCModel)
%=======================================================
% Takes
% 1. FBCModel, an SBML FBCModel structure
% Returns
% 1. the SBML FBCModel structure with a new SBML Objective structure added
%
%=============================================================
% activeObjective = FBCModel_getActiveObjective(SBMLFBCModel)
%=============================================================
% Takes
% 1. SBMLFBCModel, an SBML FBCModel structure
% Returns
% 1. the value of the fbc_activeObjective attribute
%
%========================================================
% fluxBound = FBCModel_getFluxBound(SBMLFBCModel, index)
%========================================================
% Takes
% 1. SBMLFBCModel, an SBML FBCModel structure
% 2. index, an integer representing the index of SBML FluxBound structure
% Returns
% 1. the SBML FluxBound structure at the indexed position
%
%========================================================
% fluxBound = FBCModel_getListOfFluxBounds(SBMLFBCModel)
%========================================================
% Takes
% 1. SBMLFBCModel, an SBML FBCModel structure
% Returns
% 1. an array of the fluxBound structures
%
%========================================================
% objective = FBCModel_getListOfObjectives(SBMLFBCModel)
%========================================================
% Takes
% 1. SBMLFBCModel, an SBML FBCModel structure
% Returns
% 1. an array of the objective structures
%
%===============================================
% num = FBCModel_getNumFluxBounds(SBMLFBCModel)
%===============================================
% Takes
% 1. SBMLFBCModel, an SBML FBCModel structure
% Returns
% 1. the number of SBML FluxBound structures present in the FBCModel
%
%===============================================
% num = FBCModel_getNumObjectives(SBMLFBCModel)
%===============================================
% Takes
% 1. SBMLFBCModel, an SBML FBCModel structure
% Returns
% 1. the number of SBML Objective structures present in the FBCModel
%
%========================================================
% objective = FBCModel_getObjective(SBMLFBCModel, index)
%========================================================
% Takes
% 1. SBMLFBCModel, an SBML FBCModel structure
% 2. index, an integer representing the index of SBML Objective structure
% Returns
% 1. the SBML Objective structure at the indexed position
%
%===============================================================
% activeObjective = FBCModel_isSetActiveObjective(SBMLFBCModel)
%===============================================================
% Takes
% 1. SBMLFBCModel, an SBML FBCModel structure
% Returns
% 1. value = 
%  - 1 if the fbc_activeObjective attribute is set
%  - 0 otherwise
%
%===========================================================================
% SBMLFBCModel = FBCModel_setActiveObjective(SBMLFBCModel, activeObjective)
%===========================================================================
% Takes
% 1. SBMLFBCModel, an SBML FBCModel structure
% 2. activeObjective, a string representing the fbc_activeObjective to be set
% Returns
% 1. the SBML FBC FBCModel structure with the new value for the fbc_activeObjective attribute
%
%============================================================
% SBMLFBCModel = FBCModel_unsetActiveObjective(SBMLFBCModel)
%============================================================
% Takes
% 1. SBMLFBCModel, an SBML FBCModel structure
% Returns
% 1. the SBML FBC FBCModel structure with the fbc_activeObjective attribute unset
%


%<!---------------------------------------------------------------------------
% This file is part of SBMLToolbox.  Please visit http://sbml.org for more
% information about SBML, and the latest version of SBMLToolbox.
%
% Copyright (C) 2009-2012 jointly by the following organizations: 
%     1. California Institute of Technology, Pasadena, CA, USA
%     2. EMBL European Bioinformatics Institute (EBML-EBI), Hinxton, UK
%
% Copyright (C) 2006-2008 jointly by the following organizations: 
%     1. California Institute of Technology, Pasadena, CA, USA
%     2. University of Hertfordshire, Hatfield, UK
%
% Copyright (C) 2003-2005 jointly by the following organizations: 
%     1. California Institute of Technology, Pasadena, CA, USA 
%     2. Japan Science and Technology Agency, Japan
%     3. University of Hertfordshire, Hatfield, UK
%
% SBMLToolbox is free software; you can redistribute it and/or modify it
% under the terms of the GNU Lesser General Public License as published by
% the Free Software Foundation.  A copy of the license agreement is provided
% in the file named "LICENSE.txt" included with this software distribution.
%----------------------------------------------------------------------- -->
```
