## Supplementary material for "In-depth computational analysis of natural and artificial carbon fixation pathways": MATLAB files: FBCModel_create.m

```
function FBCModel = FBCModel_create(varargin)
% FBCModel = FBCModel_create(level, version, pkgVersion)
%
% Takes
%
% 1. level, an integer representing an SBML level
% 2. version, an integer representing an SBML version
% 3. pkgVersion, an integer representing an SBML package version
%
% Returns
%
% 1. a MATLAB_SBML FBC FBCModel structure of the appropriate level, version and pkgVersion
%

%<!---------------------------------------------------------------------------
% This file is part of SBMLToolbox.  Please visit http://sbml.org for more
% information about SBML, and the latest version of SBMLToolbox.
%
% Copyright (C) 2009-2012 jointly by the following organizations: 
%     1. California Institute of Technology, Pasadena, CA, USA
%     2. EMBL European Bioinformatics Institute (EBML-EBI), Hinxton, UK
%
% Copyright (C) 2006-2008 jointly by the following organizations: 
%     1. California Institute of Technology, Pasadena, CA, USA
%     2. University of Hertfordshire, Hatfield, UK
%
% Copyright (C) 2003-2005 jointly by the following organizations: 
%     1. California Institute of Technology, Pasadena, CA, USA 
%     2. Japan Science and Technology Agency, Japan
%     3. University of Hertfordshire, Hatfield, UK
%
% SBMLToolbox is free software; you can redistribute it and/or modify it
% under the terms of the GNU Lesser General Public License as published by
% the Free Software Foundation.  A copy of the license agreement is provided
% in the file named "LICENSE.txt" included with this software distribution.
%----------------------------------------------------------------------- -->


%check the input arguments are appropriate

if (nargin > 3)
	error('too many input arguments');
end;

switch (nargin)
  case 3
		level = varargin{1};
		version = varargin{2};
    pkgVersion = varargin{3};
	case 2
		level = varargin{1};
		version = varargin{2};
    pkgVersion = 1;
	case 1
		level = varargin{1};
		if (level == 1)
			version = 2;
		elseif (level == 2)
			version = 4;
		else
			version = 1;
		end;
    pkgVersion = 1;
	otherwise
		level = 3;
		version = 1;
    pkgVersion = 1;
end;

if ~isValidLevelVersionCombination(level, version)
	error('invalid level/version combination');
end;

%get fields and values and create the structure
FBCModel = Model_create(level, version);

if ~isempty(FBCModel) 

[fieldnames, num] = getFBCModelFieldnames(level, version, pkgVersion);
if (num > 0)
	[values, prefix, ns] = getFBCModelDefaultValues(level, version, pkgVersion);
  
  for i=1:num
    FBCModel = setfield(FBCModel, fieldnames{i}, values{i});
  end;
  %add empty substructures  
  FBCModel.fbc_fluxBound = FluxBound_create(level, version, pkgVersion);
  FBCModel.fbc_fluxBound(1:end) = [];
  FBCModel.fbc_objective = Objective_create(level, version, pkgVersion);
  FBCModel.fbc_objective(1:end) = [];
  
  if length(prefix) > 0
    namespace.prefix = prefix;
    namespace.uri = ns;
    FBCModel = setfield(FBCModel, 'namespaces', namespace);
  end;

%check correct structure

	if ~isSBML_FBC_Model(FBCModel, level, version, pkgVersion)
		FBCModel = struct();
		warning('Warn:BadStruct', 'Failed to create FBCModel');
	end;

else
	FBCModel = [];
	warning('Warn:InvalidLV', 'FBCModel not an element in SBML L%dV%d', level, version);
end;

end;
```
