## Supplementary material for "In-depth computational analysis of natural and artificial carbon fixation pathways": MATLAB files: Contents.m

```
% toolbox\fbc_package\MATLAB_SBML_Structures\FBCSpecies
%
% The functions allow users to create and work with the FBC elements
% and attributes of an SBML FBC Species structure.
%
%============================================================
% FBCSpecies = FBCSpecies_create(level, version, pkgVersion)
%============================================================
% Takes
% 1. level, an integer representing an SBML level
% 2. version, an integer representing an SBML version
% 3. pkgVersion, an integer representing an SBML package version
% Returns
% 1. a MATLAB_SBML FBC FBCSpecies structure of the appropriate level, version and pkgVersion
%
%===============================================
% charge = FBCSpecies_getCharge(SBMLFBCSpecies)
%===============================================
% Takes
% 1. SBMLFBCSpecies, an SBML FBCSpecies structure
% Returns
% 1. the value of the fbc_charge attribute
%
%=================================================================
% chemicalFormula = FBCSpecies_getChemicalFormula(SBMLFBCSpecies)
%=================================================================
% Takes
% 1. SBMLFBCSpecies, an SBML FBCSpecies structure
% Returns
% 1. the value of the fbc_chemicalFormula attribute
%
%=================================================
% charge = FBCSpecies_isSetCharge(SBMLFBCSpecies)
%=================================================
% Takes
% 1. SBMLFBCSpecies, an SBML FBCSpecies structure
% Returns
% 1. value = 
%  - 1 if the fbc_charge attribute is set
%  - 0 otherwise
%
%===================================================================
% chemicalFormula = FBCSpecies_isSetChemicalFormula(SBMLFBCSpecies)
%===================================================================
% Takes
% 1. SBMLFBCSpecies, an SBML FBCSpecies structure
% Returns
% 1. value = 
%  - 1 if the fbc_chemicalFormula attribute is set
%  - 0 otherwise
%
%===============================================================
% SBMLFBCSpecies = FBCSpecies_setCharge(SBMLFBCSpecies, charge)
%===============================================================
% Takes
% 1. SBMLFBCSpecies, an SBML FBCSpecies structure
% 2. charge, a number representing the fbc_charge to be set
% Returns
% 1. the SBML FBC FBCSpecies structure with the new value for the fbc_charge attribute
%
%=================================================================================
% SBMLFBCSpecies = FBCSpecies_setChemicalFormula(SBMLFBCSpecies, chemicalFormula)
%=================================================================================
% Takes
% 1. SBMLFBCSpecies, an SBML FBCSpecies structure
% 2. chemicalFormula, a string representing the fbc_chemicalFormula to be set
% Returns
% 1. the SBML FBC FBCSpecies structure with the new value for the fbc_chemicalFormula attribute
%
%=========================================================
% SBMLFBCSpecies = FBCSpecies_unsetCharge(SBMLFBCSpecies)
%=========================================================
% Takes
% 1. SBMLFBCSpecies, an SBML FBCSpecies structure
% Returns
% 1. the SBML FBC FBCSpecies structure with the fbc_charge attribute unset
%
%==================================================================
% SBMLFBCSpecies = FBCSpecies_unsetChemicalFormula(SBMLFBCSpecies)
%==================================================================
% Takes
% 1. SBMLFBCSpecies, an SBML FBCSpecies structure
% Returns
% 1. the SBML FBC FBCSpecies structure with the fbc_chemicalFormula attribute unset
%


%<!---------------------------------------------------------------------------
% This file is part of SBMLToolbox.  Please visit http://sbml.org for more
% information about SBML, and the latest version of SBMLToolbox.
%
% Copyright (C) 2009-2012 jointly by the following organizations: 
%     1. California Institute of Technology, Pasadena, CA, USA
%     2. EMBL European Bioinformatics Institute (EBML-EBI), Hinxton, UK
%
% Copyright (C) 2006-2008 jointly by the following organizations: 
%     1. California Institute of Technology, Pasadena, CA, USA
%     2. University of Hertfordshire, Hatfield, UK
%
% Copyright (C) 2003-2005 jointly by the following organizations: 
%     1. California Institute of Technology, Pasadena, CA, USA 
%     2. Japan Science and Technology Agency, Japan
%     3. University of Hertfordshire, Hatfield, UK
%
% SBMLToolbox is free software; you can redistribute it and/or modify it
% under the terms of the GNU Lesser General Public License as published by
% the Free Software Foundation.  A copy of the license agreement is provided
% in the file named "LICENSE.txt" included with this software distribution.
%----------------------------------------------------------------------- -->
```
