## Supplementary material for "In-depth computational analysis of natural and artificial carbon fixation pathways": MATLAB files: Contents.m

```
% toolbox\fbc_package\MATLAB_SBML_Structures\FluxBound
%
% The functions allow users to create and work with the SBML FBC FluxBound structure.
%
%==========================================================
% FluxBound = FluxBound_create(level, version, pkgVersion)
%==========================================================
% Takes
% 1. level, an integer representing an SBML level
% 2. version, an integer representing an SBML version
% 3. pkgVersion, an integer representing an SBML package version
% Returns
% 1. a MATLAB_SBML FBC FluxBound structure of the appropriate level, version and pkgVersion
%
%=====================================
% id = FluxBound_getId(SBMLFluxBound)
%=====================================
% Takes
% 1. SBMLFluxBound, an SBML FluxBound structure
% Returns
% 1. the value of the fbc_id attribute
%
%=============================================
% metaid = FluxBound_getMetaid(SBMLFluxBound)
%=============================================
% Takes
% 1. SBMLFluxBound, an SBML FluxBound structure
% Returns
% 1. the value of the metaid attribute
%
%===================================================
% operation = FluxBound_getOperation(SBMLFluxBound)
%===================================================
% Takes
% 1. SBMLFluxBound, an SBML FluxBound structure
% Returns
% 1. the value of the fbc_operation attribute
%
%=================================================
% reaction = FluxBound_getReaction(SBMLFluxBound)
%=================================================
% Takes
% 1. SBMLFluxBound, an SBML FluxBound structure
% Returns
% 1. the value of the fbc_reaction attribute
%
%===============================================
% sboTerm = FluxBound_getSBOTerm(SBMLFluxBound)
%===============================================
% Takes
% 1. SBMLFluxBound, an SBML FluxBound structure
% Returns
% 1. the value of the sboTerm attribute
%
%===========================================
% value = FluxBound_getValue(SBMLFluxBound)
%===========================================
% Takes
% 1. SBMLFluxBound, an SBML FluxBound structure
% Returns
% 1. the value of the fbc_value attribute
%
%=======================================
% id = FluxBound_isSetId(SBMLFluxBound)
%=======================================
% Takes
% 1. SBMLFluxBound, an SBML FluxBound structure
% Returns
% 1. value = 
%  - 1 if the fbc_id attribute is set
%  - 0 otherwise
%
%===============================================
% metaid = FluxBound_isSetMetaid(SBMLFluxBound)
%===============================================
% Takes
% 1. SBMLFluxBound, an SBML FluxBound structure
% Returns
% 1. value = 
%  - 1 if the metaid attribute is set
%  - 0 otherwise
%
%=====================================================
% operation = FluxBound_isSetOperation(SBMLFluxBound)
%=====================================================
% Takes
% 1. SBMLFluxBound, an SBML FluxBound structure
% Returns
% 1. value = 
%  - 1 if the fbc_operation attribute is set
%  - 0 otherwise
%
%===================================================
% reaction = FluxBound_isSetReaction(SBMLFluxBound)
%===================================================
% Takes
% 1. SBMLFluxBound, an SBML FluxBound structure
% Returns
% 1. value = 
%  - 1 if the fbc_reaction attribute is set
%  - 0 otherwise
%
%=================================================
% sboTerm = FluxBound_isSetSBOTerm(SBMLFluxBound)
%=================================================
% Takes
% 1. SBMLFluxBound, an SBML FluxBound structure
% Returns
% 1. value = 
%  - 1 if the sboTerm attribute is set
%  - 0 otherwise
%
%=============================================
% value = FluxBound_isSetValue(SBMLFluxBound)
%=============================================
% Takes
% 1. SBMLFluxBound, an SBML FluxBound structure
% Returns
% 1. value = 
%  - 1 if the fbc_value attribute is set
%  - 0 otherwise
%
%====================================================
% SBMLFluxBound = FluxBound_setId(SBMLFluxBound, id)
%====================================================
% Takes
% 1. SBMLFluxBound, an SBML FluxBound structure
% 2. id, a string representing the fbc_id to be set
% Returns
% 1. the SBML FBC FluxBound structure with the new value for the fbc_id attribute
%
%============================================================
% SBMLFluxBound = FluxBound_setMetaid(SBMLFluxBound, metaid)
%============================================================
% Takes
% 1. SBMLFluxBound, an SBML FluxBound structure
% 2. metaid, a string representing the metaid to be set
% Returns
% 1. the SBML FBC FluxBound structure with the new value for the metaid attribute
%
%==================================================================
% SBMLFluxBound = FluxBound_setOperation(SBMLFluxBound, operation)
%==================================================================
% Takes
% 1. SBMLFluxBound, an SBML FluxBound structure
% 2. operation, a string representing the fbc_operation to be set
% Returns
% 1. the SBML FBC FluxBound structure with the new value for the fbc_operation attribute
%
%================================================================
% SBMLFluxBound = FluxBound_setReaction(SBMLFluxBound, reaction)
%================================================================
% Takes
% 1. SBMLFluxBound, an SBML FluxBound structure
% 2. reaction, a string representing the fbc_reaction to be set
% Returns
% 1. the SBML FBC FluxBound structure with the new value for the fbc_reaction attribute
%
%==============================================================
% SBMLFluxBound = FluxBound_setSBOTerm(SBMLFluxBound, sboTerm)
%==============================================================
% Takes
% 1. SBMLFluxBound, an SBML FluxBound structure
% 2. sboTerm, a number representing the sboTerm to be set
% Returns
% 1. the SBML FBC FluxBound structure with the new value for the sboTerm attribute
%
%==========================================================
% SBMLFluxBound = FluxBound_setValue(SBMLFluxBound, value)
%==========================================================
% Takes
% 1. SBMLFluxBound, an SBML FluxBound structure
% 2. value, a number representing the fbc_value to be set
% Returns
% 1. the SBML FBC FluxBound structure with the new value for the fbc_value attribute
%
%==================================================
% SBMLFluxBound = FluxBound_unsetId(SBMLFluxBound)
%==================================================
% Takes
% 1. SBMLFluxBound, an SBML FluxBound structure
% Returns
% 1. the SBML FBC FluxBound structure with the fbc_id attribute unset
%
%======================================================
% SBMLFluxBound = FluxBound_unsetMetaid(SBMLFluxBound)
%======================================================
% Takes
% 1. SBMLFluxBound, an SBML FluxBound structure
% Returns
% 1. the SBML FBC FluxBound structure with the metaid attribute unset
%
%=========================================================
% SBMLFluxBound = FluxBound_unsetOperation(SBMLFluxBound)
%=========================================================
% Takes
% 1. SBMLFluxBound, an SBML FluxBound structure
% Returns
% 1. the SBML FBC FluxBound structure with the fbc_operation attribute unset
%
%========================================================
% SBMLFluxBound = FluxBound_unsetReaction(SBMLFluxBound)
%========================================================
% Takes
% 1. SBMLFluxBound, an SBML FluxBound structure
% Returns
% 1. the SBML FBC FluxBound structure with the fbc_reaction attribute unset
%
%=======================================================
% SBMLFluxBound = FluxBound_unsetSBOTerm(SBMLFluxBound)
%=======================================================
% Takes
% 1. SBMLFluxBound, an SBML FluxBound structure
% Returns
% 1. the SBML FBC FluxBound structure with the sboTerm attribute unset
%
%=====================================================
% SBMLFluxBound = FluxBound_unsetValue(SBMLFluxBound)
%=====================================================
% Takes
% 1. SBMLFluxBound, an SBML FluxBound structure
% Returns
% 1. the SBML FBC FluxBound structure with the fbc_value attribute unset
%


%<!---------------------------------------------------------------------------
% This file is part of SBMLToolbox.  Please visit http://sbml.org for more
% information about SBML, and the latest version of SBMLToolbox.
%
% Copyright (C) 2009-2012 jointly by the following organizations: 
%     1. California Institute of Technology, Pasadena, CA, USA
%     2. EMBL European Bioinformatics Institute (EBML-EBI), Hinxton, UK
%
% Copyright (C) 2006-2008 jointly by the following organizations: 
%     1. California Institute of Technology, Pasadena, CA, USA
%     2. University of Hertfordshire, Hatfield, UK
%
% Copyright (C) 2003-2005 jointly by the following organizations: 
%     1. California Institute of Technology, Pasadena, CA, USA 
%     2. Japan Science and Technology Agency, Japan
%     3. University of Hertfordshire, Hatfield, UK
%
% SBMLToolbox is free software; you can redistribute it and/or modify it
% under the terms of the GNU Lesser General Public License as published by
% the Free Software Foundation.  A copy of the license agreement is provided
% in the file named "LICENSE.txt" included with this software distribution.
%----------------------------------------------------------------------- -->
```
