## Supplementary material for "In-depth computational analysis of natural and artificial carbon fixation pathways": MATLAB files: Contents.m

```
% toolbox\fbc_package\MATLAB_SBML_Structures\FluxObjective
%
% The functions allow users to create and work with the SBML FBC FluxObjective structure.
%
%==================================================================
% FluxObjective = FluxObjective_create(level, version, pkgVersion)
%==================================================================
% Takes
% 1. level, an integer representing an SBML level
% 2. version, an integer representing an SBML version
% 3. pkgVersion, an integer representing an SBML package version
% Returns
% 1. a MATLAB_SBML FBC FluxObjective structure of the appropriate level, version and pkgVersion
%
%===============================================================
% coefficient = FluxObjective_getCoefficient(SBMLFluxObjective)
%===============================================================
% Takes
% 1. SBMLFluxObjective, an SBML FluxObjective structure
% Returns
% 1. the value of the fbc_coefficient attribute
%
%=====================================================
% metaid = FluxObjective_getMetaid(SBMLFluxObjective)
%=====================================================
% Takes
% 1. SBMLFluxObjective, an SBML FluxObjective structure
% Returns
% 1. the value of the metaid attribute
%
%=========================================================
% reaction = FluxObjective_getReaction(SBMLFluxObjective)
%=========================================================
% Takes
% 1. SBMLFluxObjective, an SBML FluxObjective structure
% Returns
% 1. the value of the fbc_reaction attribute
%
%=======================================================
% sboTerm = FluxObjective_getSBOTerm(SBMLFluxObjective)
%=======================================================
% Takes
% 1. SBMLFluxObjective, an SBML FluxObjective structure
% Returns
% 1. the value of the sboTerm attribute
%
%=================================================================
% coefficient = FluxObjective_isSetCoefficient(SBMLFluxObjective)
%=================================================================
% Takes
% 1. SBMLFluxObjective, an SBML FluxObjective structure
% Returns
% 1. value = 
%  - 1 if the fbc_coefficient attribute is set
%  - 0 otherwise
%
%=======================================================
% metaid = FluxObjective_isSetMetaid(SBMLFluxObjective)
%=======================================================
% Takes
% 1. SBMLFluxObjective, an SBML FluxObjective structure
% Returns
% 1. value = 
%  - 1 if the metaid attribute is set
%  - 0 otherwise
%
%===========================================================
% reaction = FluxObjective_isSetReaction(SBMLFluxObjective)
%===========================================================
% Takes
% 1. SBMLFluxObjective, an SBML FluxObjective structure
% Returns
% 1. value = 
%  - 1 if the fbc_reaction attribute is set
%  - 0 otherwise
%
%=========================================================
% sboTerm = FluxObjective_isSetSBOTerm(SBMLFluxObjective)
%=========================================================
% Takes
% 1. SBMLFluxObjective, an SBML FluxObjective structure
% Returns
% 1. value = 
%  - 1 if the sboTerm attribute is set
%  - 0 otherwise
%
%==================================================================================
% SBMLFluxObjective = FluxObjective_setCoefficient(SBMLFluxObjective, coefficient)
%==================================================================================
% Takes
% 1. SBMLFluxObjective, an SBML FluxObjective structure
% 2. coefficient, a number representing the fbc_coefficient to be set
% Returns
% 1. the SBML FBC FluxObjective structure with the new value for the fbc_coefficient attribute
%
%========================================================================
% SBMLFluxObjective = FluxObjective_setMetaid(SBMLFluxObjective, metaid)
%========================================================================
% Takes
% 1. SBMLFluxObjective, an SBML FluxObjective structure
% 2. metaid, a string representing the metaid to be set
% Returns
% 1. the SBML FBC FluxObjective structure with the new value for the metaid attribute
%
%============================================================================
% SBMLFluxObjective = FluxObjective_setReaction(SBMLFluxObjective, reaction)
%============================================================================
% Takes
% 1. SBMLFluxObjective, an SBML FluxObjective structure
% 2. reaction, a string representing the fbc_reaction to be set
% Returns
% 1. the SBML FBC FluxObjective structure with the new value for the fbc_reaction attribute
%
%==========================================================================
% SBMLFluxObjective = FluxObjective_setSBOTerm(SBMLFluxObjective, sboTerm)
%==========================================================================
% Takes
% 1. SBMLFluxObjective, an SBML FluxObjective structure
% 2. sboTerm, a number representing the sboTerm to be set
% Returns
% 1. the SBML FBC FluxObjective structure with the new value for the sboTerm attribute
%
%=======================================================================
% SBMLFluxObjective = FluxObjective_unsetCoefficient(SBMLFluxObjective)
%=======================================================================
% Takes
% 1. SBMLFluxObjective, an SBML FluxObjective structure
% Returns
% 1. the SBML FBC FluxObjective structure with the fbc_coefficient attribute unset
%
%==================================================================
% SBMLFluxObjective = FluxObjective_unsetMetaid(SBMLFluxObjective)
%==================================================================
% Takes
% 1. SBMLFluxObjective, an SBML FluxObjective structure
% Returns
% 1. the SBML FBC FluxObjective structure with the metaid attribute unset
%
%====================================================================
% SBMLFluxObjective = FluxObjective_unsetReaction(SBMLFluxObjective)
%====================================================================
% Takes
% 1. SBMLFluxObjective, an SBML FluxObjective structure
% Returns
% 1. the SBML FBC FluxObjective structure with the fbc_reaction attribute unset
%
%===================================================================
% SBMLFluxObjective = FluxObjective_unsetSBOTerm(SBMLFluxObjective)
%===================================================================
% Takes
% 1. SBMLFluxObjective, an SBML FluxObjective structure
% Returns
% 1. the SBML FBC FluxObjective structure with the sboTerm attribute unset
%


%<!---------------------------------------------------------------------------
% This file is part of SBMLToolbox.  Please visit http://sbml.org for more
% information about SBML, and the latest version of SBMLToolbox.
%
% Copyright (C) 2009-2012 jointly by the following organizations: 
%     1. California Institute of Technology, Pasadena, CA, USA
%     2. EMBL European Bioinformatics Institute (EBML-EBI), Hinxton, UK
%
% Copyright (C) 2006-2008 jointly by the following organizations: 
%     1. California Institute of Technology, Pasadena, CA, USA
%     2. University of Hertfordshire, Hatfield, UK
%
% Copyright (C) 2003-2005 jointly by the following organizations: 
%     1. California Institute of Technology, Pasadena, CA, USA 
%     2. Japan Science and Technology Agency, Japan
%     3. University of Hertfordshire, Hatfield, UK
%
% SBMLToolbox is free software; you can redistribute it and/or modify it
% under the terms of the GNU Lesser General Public License as published by
% the Free Software Foundation.  A copy of the license agreement is provided
% in the file named "LICENSE.txt" included with this software distribution.
%----------------------------------------------------------------------- -->
```
