## Supplementary material for "In-depth computational analysis of natural and artificial carbon fixation pathways": MATLAB files: Contents.m

```
% toolbox\fbc_package\MATLAB_SBML_Structures\Objective
%
% The functions allow users to create and work with the SBML FBC Objective structure.
%
%==============================================================================
% SBMLObjective = Objective_addFluxObjective(SBMLObjective, SBMLFluxObjective)
%==============================================================================
% Takes
% 1. SBMLObjective, an SBML Objective structure
% 2. SBMLFluxObjective, an SBML FluxObjective structure
% Returns
% 1. the SBML Objective structure with the SBML FluxObjective structure added
%
%==========================================================
% Objective = Objective_create(level, version, pkgVersion)
%==========================================================
% Takes
% 1. level, an integer representing an SBML level
% 2. version, an integer representing an SBML version
% 3. pkgVersion, an integer representing an SBML package version
% Returns
% 1. a MATLAB_SBML FBC Objective structure of the appropriate level, version and pkgVersion
%
%==============================================================
% SBMLObjective = Objective_createFluxObjective(SBMLObjective)
%==============================================================
% Takes
% 1. SBMLObjective, an SBML Objective structure
% Returns
% 1. the SBML Objective structure with a new SBML FluxObjective structure added
%
%==================================================================
% fluxObjective = Objective_getFluxObjective(SBMLObjective, index)
%==================================================================
% Takes
% 1. SBMLObjective, an SBML Objective structure
% 2. index, an integer representing the index of SBML FluxObjective structure
% Returns
% 1. the SBML FluxObjective structure at the indexed position
%
%=====================================
% id = Objective_getId(SBMLObjective)
%=====================================
% Takes
% 1. SBMLObjective, an SBML Objective structure
% Returns
% 1. the value of the fbc_id attribute
%
%==================================================================
% fluxObjective = Objective_getListOfFluxObjectives(SBMLObjective)
%==================================================================
% Takes
% 1. SBMLObjective, an SBML Objective structure
% Returns
% 1. an array of the fluxObjective structures
%
%=============================================
% metaid = Objective_getMetaid(SBMLObjective)
%=============================================
% Takes
% 1. SBMLObjective, an SBML Objective structure
% Returns
% 1. the value of the metaid attribute
%
%=====================================================
% num = Objective_getNumFluxObjectives(SBMLObjective)
%=====================================================
% Takes
% 1. SBMLObjective, an SBML Objective structure
% Returns
% 1. the number of SBML FluxObjective structures present in the Objective
%
%===============================================
% sboTerm = Objective_getSBOTerm(SBMLObjective)
%===============================================
% Takes
% 1. SBMLObjective, an SBML Objective structure
% Returns
% 1. the value of the sboTerm attribute
%
%=========================================
% type = Objective_getType(SBMLObjective)
%=========================================
% Takes
% 1. SBMLObjective, an SBML Objective structure
% Returns
% 1. the value of the fbc_type attribute
%
%=======================================
% id = Objective_isSetId(SBMLObjective)
%=======================================
% Takes
% 1. SBMLObjective, an SBML Objective structure
% Returns
% 1. value = 
%  - 1 if the fbc_id attribute is set
%  - 0 otherwise
%
%===============================================
% metaid = Objective_isSetMetaid(SBMLObjective)
%===============================================
% Takes
% 1. SBMLObjective, an SBML Objective structure
% Returns
% 1. value = 
%  - 1 if the metaid attribute is set
%  - 0 otherwise
%
%=================================================
% sboTerm = Objective_isSetSBOTerm(SBMLObjective)
%=================================================
% Takes
% 1. SBMLObjective, an SBML Objective structure
% Returns
% 1. value = 
%  - 1 if the sboTerm attribute is set
%  - 0 otherwise
%
%===========================================
% type = Objective_isSetType(SBMLObjective)
%===========================================
% Takes
% 1. SBMLObjective, an SBML Objective structure
% Returns
% 1. value = 
%  - 1 if the fbc_type attribute is set
%  - 0 otherwise
%
%====================================================
% SBMLObjective = Objective_setId(SBMLObjective, id)
%====================================================
% Takes
% 1. SBMLObjective, an SBML Objective structure
% 2. id, a string representing the fbc_id to be set
% Returns
% 1. the SBML FBC Objective structure with the new value for the fbc_id attribute
%
%============================================================
% SBMLObjective = Objective_setMetaid(SBMLObjective, metaid)
%============================================================
% Takes
% 1. SBMLObjective, an SBML Objective structure
% 2. metaid, a string representing the metaid to be set
% Returns
% 1. the SBML FBC Objective structure with the new value for the metaid attribute
%
%==============================================================
% SBMLObjective = Objective_setSBOTerm(SBMLObjective, sboTerm)
%==============================================================
% Takes
% 1. SBMLObjective, an SBML Objective structure
% 2. sboTerm, a number representing the sboTerm to be set
% Returns
% 1. the SBML FBC Objective structure with the new value for the sboTerm attribute
%
%========================================================
% SBMLObjective = Objective_setType(SBMLObjective, type)
%========================================================
% Takes
% 1. SBMLObjective, an SBML Objective structure
% 2. type, a string representing the fbc_type to be set
% Returns
% 1. the SBML FBC Objective structure with the new value for the fbc_type attribute
%
%==================================================
% SBMLObjective = Objective_unsetId(SBMLObjective)
%==================================================
% Takes
% 1. SBMLObjective, an SBML Objective structure
% Returns
% 1. the SBML FBC Objective structure with the fbc_id attribute unset
%
%======================================================
% SBMLObjective = Objective_unsetMetaid(SBMLObjective)
%======================================================
% Takes
% 1. SBMLObjective, an SBML Objective structure
% Returns
% 1. the SBML FBC Objective structure with the metaid attribute unset
%
%=======================================================
% SBMLObjective = Objective_unsetSBOTerm(SBMLObjective)
%=======================================================
% Takes
% 1. SBMLObjective, an SBML Objective structure
% Returns
% 1. the SBML FBC Objective structure with the sboTerm attribute unset
%
%====================================================
% SBMLObjective = Objective_unsetType(SBMLObjective)
%====================================================
% Takes
% 1. SBMLObjective, an SBML Objective structure
% Returns
% 1. the SBML FBC Objective structure with the fbc_type attribute unset
%


%<!---------------------------------------------------------------------------
% This file is part of SBMLToolbox.  Please visit http://sbml.org for more
% information about SBML, and the latest version of SBMLToolbox.
%
% Copyright (C) 2009-2012 jointly by the following organizations: 
%     1. California Institute of Technology, Pasadena, CA, USA
%     2. EMBL European Bioinformatics Institute (EBML-EBI), Hinxton, UK
%
% Copyright (C) 2006-2008 jointly by the following organizations: 
%     1. California Institute of Technology, Pasadena, CA, USA
%     2. University of Hertfordshire, Hatfield, UK
%
% Copyright (C) 2003-2005 jointly by the following organizations: 
%     1. California Institute of Technology, Pasadena, CA, USA 
%     2. Japan Science and Technology Agency, Japan
%     3. University of Hertfordshire, Hatfield, UK
%
% SBMLToolbox is free software; you can redistribute it and/or modify it
% under the terms of the GNU Lesser General Public License as published by
% the Free Software Foundation.  A copy of the license agreement is provided
% in the file named "LICENSE.txt" included with this software distribution.
%----------------------------------------------------------------------- -->
```
