## Supplementary material for "In-depth computational analysis of natural and artificial carbon fixation pathways": MATLAB files: Contents.m

```
% toolbox\fbc_package\MATLAB_SBML_Structures\structFieldnames
%
% These functions return the fieldnames and default values for the
% MATLAB_SBML FBC structures. 
%
%=================================================================
% [values] = getFBCModelDefaultValues(level, version, pkgVersion)
%=================================================================
% Takes
% 1. level, an integer representing an SBML level
% 2. version, an integer representing an SBML version
% 3. pkgVersion, an integer representing an SBML package version
% Returns
% 1. an array of default values for teh FBC attributes SBML Model structure of the given level and version
%
%=======================================================================
% [fieldnames, num] = getFBCModelFieldnames(level, version, pkgVersion)
%=======================================================================
% Takes
% 1. level, an integer representing an SBML level
% 2. version, an integer representing an SBML version
% 3. pkgVersion, an integer representing an SBML package version
% Returns
% 1. an array of fieldnames for an SBML FBCModel structure of the given level and version
% 2. the number of fieldnames
%
%===================================================================
% [values] = getFBCSpeciesDefaultValues(level, version, pkgVersion)
%===================================================================
% Takes
% 1. level, an integer representing an SBML level
% 2. version, an integer representing an SBML version
% 3. pkgVersion, an integer representing an SBML package version
% Returns
% 1. an array of default values for teh FBC attributes SBML Species structure of the given level and version
%
%=========================================================================
% [fieldnames, num] = getFBCSpeciesFieldnames(level, version, pkgVersion)
%=========================================================================
% Takes
% 1. level, an integer representing an SBML level
% 2. version, an integer representing an SBML version
% 3. pkgVersion, an integer representing an SBML package version
% Returns
% 1. an array of fieldnames for an SBML FBCSpecies structure of the given level and version
% 2. the number of fieldnames
%
%===================================================================
% [values] = getFluxBoundsDefaultValues(level, version, pkgVersion)
%===================================================================
% Takes
% 1. level, an integer representing an SBML level
% 2. version, an integer representing an SBML version
% 3. pkgVersion, an integer representing an SBML package version
% Returns
% 1. an array of default values for an SBML FluxBound structure of the given level and version
%
%========================================================================
% [fieldnames, num] = getFluxBoundFieldnames(level, version, pkgVersion)
%========================================================================
% Takes
% 1. level, an integer representing an SBML level
% 2. version, an integer representing an SBML version
% 3. pkgVersion, an integer representing an SBML package version
% Returns
% 1. an array of fieldnames for an SBML FluxBound structure of the given level and version
% 2. the number of fieldnames
%
%=======================================================================
% [values] = getFluxObjectivesDefaultValues(level, version, pkgVersion)
%=======================================================================
% Takes
% 1. level, an integer representing an SBML level
% 2. version, an integer representing an SBML version
% 3. pkgVersion, an integer representing an SBML package version
% Returns
% 1. an array of default values for an SBML FluxObjective structure of the given level and version
%
%============================================================================
% [fieldnames, num] = getFluxObjectiveFieldnames(level, version, pkgVersion)
%============================================================================
% Takes
% 1. level, an integer representing an SBML level
% 2. version, an integer representing an SBML version
% 3. pkgVersion, an integer representing an SBML package version
% Returns
% 1. an array of fieldnames for an SBML FluxObjective structure of the given level and version
% 2. the number of fieldnames
%
%==================================================================
% [values] = getObjectiveDefaultValues(level, version, pkgVersion)
%==================================================================
% Takes
% 1. level, an integer representing an SBML level
% 2. version, an integer representing an SBML version
% 3. pkgVersion, an integer representing an SBML package version
% Returns
% 1. an array of default values for an SBML Objective structure of the given level and version
%
%========================================================================
% [fieldnames, num] = getObjectiveFieldnames(level, version, pkgVersion)
%========================================================================
% Takes
% 1. level, an integer representing an SBML level
% 2. version, an integer representing an SBML version
% 3. pkgVersion, an integer representing an SBML package version
% Returns
% 1. an array of fieldnames for an SBML Objective structure of the given level and version
% 2. the number of fieldnames
%


%<!---------------------------------------------------------------------------
% This file is part of SBMLToolbox.  Please visit http://sbml.org for more
% information about SBML, and the latest version of SBMLToolbox.
%
% Copyright (C) 2009-2012 jointly by the following organizations: 
%     1. California Institute of Technology, Pasadena, CA, USA
%     2. EMBL European Bioinformatics Institute (EBML-EBI), Hinxton, UK
%
% Copyright (C) 2006-2008 jointly by the following organizations: 
%     1. California Institute of Technology, Pasadena, CA, USA
%     2. University of Hertfordshire, Hatfield, UK
%
% Copyright (C) 2003-2005 jointly by the following organizations: 
%     1. California Institute of Technology, Pasadena, CA, USA 
%     2. Japan Science and Technology Agency, Japan
%     3. University of Hertfordshire, Hatfield, UK
%
% SBMLToolbox is free software; you can redistribute it and/or modify it
% under the terms of the GNU Lesser General Public License as published by
% the Free Software Foundation.  A copy of the license agreement is provided
% in the file named "LICENSE.txt" included with this software distribution.
%----------------------------------------------------------------------- -->
```
