## Supplementary material for "In-depth computational analysis of natural and artificial carbon fixation pathways": MATLAB files: testFBCStructures.m

```
function y = testFBCStructures(varargin)

%<!---------------------------------------------------------------------------
% This file is part of SBMLToolbox.  Please visit http://sbml.org for more
% information about SBML, and the latest version of SBMLToolbox.
%
% Copyright (C) 2009-2012 jointly by the following organizations: 
%     1. California Institute of Technology, Pasadena, CA, USA
%     2. EMBL European Bioinformatics Institute (EBML-EBI), Hinxton, UK
%
% Copyright (C) 2006-2008 jointly by the following organizations: 
%     1. California Institute of Technology, Pasadena, CA, USA
%     2. University of Hertfordshire, Hatfield, UK
%
% Copyright (C) 2003-2005 jointly by the following organizations: 
%     1. California Institute of Technology, Pasadena, CA, USA 
%     2. Japan Science and Technology Agency, Japan
%     3. University of Hertfordshire, Hatfield, UK
%
% SBMLToolbox is free software; you can redistribute it and/or modify it
% under the terms of the GNU Lesser General Public License as published by
% the Free Software Foundation.  A copy of the license agreement is provided
% in the file named "LICENSE.txt" included with this software distribution.
%----------------------------------------------------------------------- -->

fbcBindingEnabled = 1;

if (nargin == 0)
  if isBindingFbcEnabled() == 0
    disp ('The libsbml binding for fbc is not enabled');
    disp ('not all tests can be run');
    fbcBindingEnabled = 0;
  end;
else
  fbcBindingEnabled = varargin{1};
end;


fail = 0;

fail = fail + testFluxBound();
fail = fail + testFluxObjective();
fail = fail + testObjective();
fail = fail + testFBCSpecies();
fail = fail + testFBCModel();

y = fail;
```
