## Supplementary material for "In-depth computational analysis of natural and artificial carbon fixation pathways": MATLAB files: createFBCExample.m

```
function m = createFBCExample

%<!---------------------------------------------------------------------------
% This file is part of SBMLToolbox.  Please visit http://sbml.org for more
% information about SBML, and the latest version of SBMLToolbox.
%
% Copyright (C) 2009-2012 jointly by the following organizations: 
%     1. California Institute of Technology, Pasadena, CA, USA
%     2. EMBL European Bioinformatics Institute (EBML-EBI), Hinxton, UK
%
% Copyright (C) 2006-2008 jointly by the following organizations: 
%     1. California Institute of Technology, Pasadena, CA, USA
%     2. University of Hertfordshire, Hatfield, UK
%
% Copyright (C) 2003-2005 jointly by the following organizations: 
%     1. California Institute of Technology, Pasadena, CA, USA 
%     2. Japan Science and Technology Agency, Japan
%     3. University of Hertfordshire, Hatfield, UK
%
% SBMLToolbox is free software; you can redistribute it and/or modify it
% under the terms of the GNU Lesser General Public License as published by
% the Free Software Foundation.  A copy of the license agreement is provided
% in the file named "LICENSE.txt" included with this software distribution.
%----------------------------------------------------------------------- -->

m = FBCModel_create(3, 1, 1);

c = Compartment_create(3, 1);
c = Compartment_setId(c, 'compartment');
c = Compartment_setSize(c, 1);
c = Compartment_setConstant(c, 1);

m = Model_addCompartment(m, c);

s = FBCSpecies_create(3,1,1);
s = Species_setCompartment(s, 'compartment');
s = Species_setHasOnlySubstanceUnits(s, 0);
s = Species_setBoundaryCondition(s, 0);
s = Species_setConstant(s, 0);

s1 = Species_setId(s, 'Node1');
m = Model_addSpecies(m, s1);

s2 = Species_setId(s, 'Node2');
m = Model_addSpecies(m, s2);

s3 = Species_setId(s, 'Node3');
m = Model_addSpecies(m, s3);

s4 = Species_setId(s, 'Node4');
m = Model_addSpecies(m, s4);

s5 = Species_setId(s, 'Node5');
m = Model_addSpecies(m, s5);

s6 = Species_setId(s, 'Node6');
m = Model_addSpecies(m, s6);

s7 = Species_setId(s, 'Node7');
m = Model_addSpecies(m, s7);

s8 = Species_setId(s, 'Node8');
m = Model_addSpecies(m, s8);

s0 = Species_setId(s, 'Node0');
s0 = Species_setBoundaryCondition(s0, 1);
m = Model_addSpecies(m, s0);

s9 = Species_setId(s, 'Node9');
s9 = Species_setBoundaryCondition(s9, 1);
m = Model_addSpecies(m, s9);

sr = SpeciesReference_create(3,1);
sr = SpeciesReference_setStoichiometry(sr, 1);
sr = SpeciesReference_setConstant(sr, 1);

sr0 = SpeciesReference_setSpecies(sr, 'Node0');
sr1 = SpeciesReference_setSpecies(sr, 'Node1');
sr2 = SpeciesReference_setSpecies(sr, 'Node2');
sr3 = SpeciesReference_setSpecies(sr, 'Node3');
sr4 = SpeciesReference_setSpecies(sr, 'Node4');
sr5 = SpeciesReference_setSpecies(sr, 'Node5');
sr6 = SpeciesReference_setSpecies(sr, 'Node6');
sr7 = SpeciesReference_setSpecies(sr, 'Node7');
sr8 = SpeciesReference_setSpecies(sr, 'Node8');
sr9 = SpeciesReference_setSpecies(sr, 'Node9');

r = Reaction_create(3, 1);
r = Reaction_setFast(r, 0);
r = Reaction_setReversible(r, 0);

rj0 = Reaction_setId(r, 'J0');
rj0 = Reaction_addReactant(rj0, sr0);
rj0 = Reaction_addProduct(rj0, sr1);
m = Model_addReaction(m, rj0);

rj1 = Reaction_setId(r, 'J1');
rj1 = Reaction_addReactant(rj1, sr1);
rj1 = Reaction_addProduct(rj1, sr2);
m = Model_addReaction(m, rj1);

rj2 = Reaction_setId(r, 'J2');
rj2 = Reaction_addReactant(rj2, sr2);
rj2 = Reaction_addProduct(rj2, sr3);
m = Model_addReaction(m, rj2);

rj3 = Reaction_setId(r, 'J3');
rj3 = Reaction_addReactant(rj3, sr1);
rj3 = Reaction_addProduct(rj3, sr4);
m = Model_addReaction(m, rj3);

rj4 = Reaction_setId(r, 'J4');
rj4 = Reaction_addReactant(rj4, sr4);
rj4 = Reaction_addProduct(rj4, sr3);
m = Model_addReaction(m, rj4);

rj5 = Reaction_setId(r, 'J5');
rj5 = Reaction_addReactant(rj5, sr3);
rj5 = Reaction_addProduct(rj5, sr5);
m = Model_addReaction(m, rj5);

rj6 = Reaction_setId(r, 'J6');
rj6 = Reaction_addReactant(rj6, sr5);
rj6 = Reaction_addProduct(rj6, sr6);
m = Model_addReaction(m, rj6);

rj7 = Reaction_setId(r, 'J7');
rj7 = Reaction_addReactant(rj7, sr6);
rj7 = Reaction_addProduct(rj7, sr7);
m = Model_addReaction(m, rj7);

rj8 = Reaction_setId(r, 'J8');
rj8 = Reaction_addReactant(rj8, sr5);
rj8 = Reaction_addProduct(rj8, sr8);
m = Model_addReaction(m, rj8);

rj9 = Reaction_setId(r, 'J9');
rj9 = Reaction_addReactant(rj9, sr8);
rj9 = Reaction_addProduct(rj9, sr7);
m = Model_addReaction(m, rj9);

rj10 = Reaction_setId(r, 'J10');
rj10 = Reaction_addReactant(rj10, sr7);
rj10 = Reaction_addProduct(rj10, sr9);
m = Model_addReaction(m, rj10);

fb = FluxBound_create(3, 1, 1);
fb = FluxBound_setId(fb, 'bound1');
fb = FluxBound_setReaction(fb, 'J0');
fb = FluxBound_setOperation(fb, 'equal');
fb = FluxBound_setValue(fb, 10);
m = FBCModel_addFluxBound(m, fb);

fo = FluxObjective_create(3,1,1);
fo = FluxObjective_setReaction(fo, 'J8');
fo = FluxObjective_setCoefficient(fo, 1);

o = Objective_create(3, 1, 1);
o = Objective_setId(o, 'obj1');
o = Objective_setType(o, 'maximize');
o = Objective_addFluxObjective(o, fo);
m = FBCModel_addObjective(m, o);

m = FBCModel_setActiveObjective(m, 'obj1');

OutputSBML(m, 'test_example.xml');
```
