## Supplementary material for "In-depth computational analysis of natural and artificial carbon fixation pathways": MATLAB files: runFBCTest.m

```
function y = runFBCTest

%<!---------------------------------------------------------------------------
% This file is part of SBMLToolbox.  Please visit http://sbml.org for more
% information about SBML, and the latest version of SBMLToolbox.
%
% Copyright (C) 2009-2012 jointly by the following organizations: 
%     1. California Institute of Technology, Pasadena, CA, USA
%     2. EMBL European Bioinformatics Institute (EBML-EBI), Hinxton, UK
%
% Copyright (C) 2006-2008 jointly by the following organizations: 
%     1. California Institute of Technology, Pasadena, CA, USA
%     2. University of Hertfordshire, Hatfield, UK
%
% Copyright (C) 2003-2005 jointly by the following organizations: 
%     1. California Institute of Technology, Pasadena, CA, USA 
%     2. Japan Science and Technology Agency, Japan
%     3. University of Hertfordshire, Hatfield, UK
%
% SBMLToolbox is free software; you can redistribute it and/or modify it
% under the terms of the GNU Lesser General Public License as published by
% the Free Software Foundation.  A copy of the license agreement is provided
% in the file named "LICENSE.txt" included with this software distribution.
%----------------------------------------------------------------------- -->

fbcBindingEnabled = 1;
if isBindingFbcEnabled() == 0
  disp ('The libsbml binding for fbc is not enabled');
  disp ('not all tests can be run');
  fbcBindingEnabled = 0;
end;


cd ..;
cd MATLAB_SBML_Structures;
cd test;
disp('Performing tests in fbc_packages/MATLAB_SBML_Structures directory');
st = testFBCStructures(fbcBindingEnabled);
cd ..;

cd ..;
cd Validate_MATLAB_SBML_Structures;
cd test;
disp('Performing tests in fbc_packages/Validate_MATLAB_SBML_Structures directory');
valid = test_fbc_valid(fbcBindingEnabled);
cd ..;

y = st + valid;

cd ..;
cd test;
```
