## Supplementary material for "In-depth computational analysis of natural and artificial carbon fixation pathways": MATLAB files: fbc.xml

```
<?xml version="1.0" encoding="UTF-8"?>
<sbml xmlns="http://www.sbml.org/sbml/level3/version1/core" xmlns:fbc="http://www.sbml.org/sbml/level3/version1/fbc/version1" level="3" version="1" fbc:required="true">
  <model id="m" volumeUnits="litre" substanceUnits="mole" timeUnits="second" extentUnits="mole">
    <listOfUnitDefinitions>
      <unitDefinition id="vol_per_time">
        <listOfUnits>
          <unit kind="litre" exponent="1" scale="0" multiplier="1"/>
          <unit kind="second" exponent="-1" scale="0" multiplier="1"/>
        </listOfUnits>
      </unitDefinition>
    </listOfUnitDefinitions>  
    <listOfCompartments>
      <compartment id="c" spatialDimensions="3" constant="true" size="1"/>
    </listOfCompartments>
    <listOfSpecies>
      <species id="S" compartment="c" initialAmount="1" hasOnlySubstanceUnits="false" boundaryCondition="false" constant="false" fbc:charge="2" fbc:chemicalFormula="s20"/>
      <species id="S1" compartment="c" initialAmount="1" hasOnlySubstanceUnits="false" boundaryCondition="false" constant="false" fbc:charge="2" fbc:chemicalFormula="s20"/>
      <species id="S2" compartment="c" initialAmount="1" hasOnlySubstanceUnits="false" boundaryCondition="false" constant="false" fbc:charge="2" fbc:chemicalFormula="s20"/>
      <species id="S3" compartment="c" initialAmount="1" hasOnlySubstanceUnits="false" boundaryCondition="false" constant="false" fbc:charge="2" fbc:chemicalFormula="s20"/>
      <species id="S4" compartment="c" initialAmount="1" hasOnlySubstanceUnits="false" boundaryCondition="false" constant="false" fbc:charge="2" fbc:chemicalFormula="s20"/>
    </listOfSpecies>
    <listOfReactions>
      <reaction id="R1" reversible="false" fast="false">
        <listOfReactants>
          <speciesReference species="S1" constant="false" stoichiometry="1"/>
        </listOfReactants>
        <listOfProducts>
          <speciesReference species="S2" constant="true" stoichiometry="1"/>
        </listOfProducts>
        <kineticLaw>
          <math xmlns="http://www.w3.org/1998/Math/MathML">
            <apply>
              <times/>
              <ci> k </ci>
              <ci> S1 </ci>
            </apply>
          </math>
          <listOfLocalParameters>
            <localParameter id="k" value="0.1" units="vol_per_time"/>
          </listOfLocalParameters>
        </kineticLaw>
      </reaction>
      <reaction id="R2" reversible="false" fast="false">
        <listOfReactants>
          <speciesReference species="S2" constant="false" stoichiometry="1"/>
        </listOfReactants>
        <listOfProducts>
          <speciesReference species="S4" constant="true" stoichiometry="1"/>
        </listOfProducts>
        <kineticLaw>
          <math xmlns="http://www.w3.org/1998/Math/MathML">
            <apply>
              <times/>
              <ci> k </ci>
              <ci> S2 </ci>
            </apply>
          </math>
          <listOfLocalParameters>
            <localParameter id="k" value="0.1" units="vol_per_time"/>
          </listOfLocalParameters>
        </kineticLaw>
      </reaction>
    </listOfReactions>
    <fbc:listOfFluxBounds>
      <fbc:fluxBound fbc:id="s" fbc:reaction="J0" fbc:operation="equal" fbc:value="10"/>
    </fbc:listOfFluxBounds>
    <fbc:listOfObjectives fbc:activeObjective="obj1">
      <fbc:objective fbc:id="c" fbc:type="maximize">
        <fbc:listOfFluxes>
          <fbc:fluxObjective fbc:reaction="J8" fbc:coefficient="1"/>
        </fbc:listOfFluxes>
      </fbc:objective>
    </fbc:listOfObjectives>
  </model>
</sbml>
```
