## Supplementary material for "In-depth computational analysis of natural and artificial carbon fixation pathways": MATLAB files: Contents.m

```
% toolbox\fbc_package\Validate_MATLAB_SBML_Structures
%
% This folder contains tests that checks that the structure supplied as argument 
% is of the appropriate form to represent the intended element of an SBML model
% that includes the fbc package.
%
%=======================================================================================
% [valid, message] = isSBML_FBC_FluxBound(SBMLFBCFluxBound, level, version, pkgVersion)
%=======================================================================================
% Takes
% 1. SBMLStructure, an SBML FBC FluxBound structure
% 2. level, an integer representing an SBML level
% 3. version, an integer representing an SBML version
% 4. pkgVersion, an integer representing an FBC package version
% Returns
% 1. valid = 
%   - 1, if the structure represents
%        a MATLAB_SBML FBC FluxBound structure of the appropriate
%        level, version and FBC version
%   - 0, otherwise
% 2. a message explaining any failure
%
%===============================================================================================
% [valid, message] = isSBML_FBC_FluxObjective(SBMLFBCFluxObjective, level, version, pkgVersion)
%===============================================================================================
% Takes
% 1. SBMLStructure, an SBML FBC FluxObjective structure
% 2. level, an integer representing an SBML level
% 3. version, an integer representing an SBML version
% 4. pkgVersion, an integer representing an FBC package version
% Returns
% 1. valid = 
%   - 1, if the structure represents
%        a MATLAB_SBML FBC FluxObjective structure of the appropriate
%        level, version and FBC version
%   - 0, otherwise
% 2. a message explaining any failure
%
%===============================================================================
% [valid, message] = isSBML_FBC_Model(SBMLFBCModel, level, version, pkgVersion)
%===============================================================================
% Takes
% 1. SBMLStructure, an SBML FBC Model structure
% 2. level, an integer representing an SBML level
% 3. version, an integer representing an SBML version
% 4. pkgVersion, an integer representing an FBC package version
% Returns
% 1. valid = 
%   - 1, if the structure represents
%        a MATLAB_SBML FBC Model structure of the appropriate
%        level, version and FBC version
%   - 0, otherwise
% 2. a message explaining any failure
%
%=======================================================================================
% [valid, message] = isSBML_FBC_Objective(SBMLFBCObjective, level, version, pkgVersion)
%=======================================================================================
% Takes
% 1. SBMLStructure, an SBML FBC Objective structure
% 2. level, an integer representing an SBML level
% 3. version, an integer representing an SBML version
% 4. pkgVersion, an integer representing an FBC package version
% Returns
% 1. valid = 
%   - 1, if the structure represents
%        a MATLAB_SBML FBC Objective structure of the appropriate
%        level, version and FBC version
%   - 0, otherwise
% 2. a message explaining any failure
%
%===================================================================================
% [valid, message] = isSBML_FBC_Species(SBMLFBCSpecies, level, version, pkgVersion)
%===================================================================================
% Takes
% 1. SBMLStructure, an SBML FBC Species structure
% 2. level, an integer representing an SBML level
% 3. version, an integer representing an SBML version
% 4. pkgVersion, an integer representing an FBC package version
% Returns
% 1. valid = 
%   - 1, if the structure represents
%        a MATLAB_SBML FBC Species structure of the appropriate
%        level, version and FBC version
%   - 0, otherwise
% 2. a message explaining any failure
%
%=======================================================================
% [valid, message] = isValidFBC(SBMLStruct, level, version, pkgVersion)
%=======================================================================
% Takes
% 1. SBMLStruct, an SBML  structure
% 2. level, an integer representing an SBML level
% 3. version, an integer representing an SBML version
% 4. pkgVersion, an integer representing the FBC package version
% Returns
% 1. valid = 
%   - 1, if the structure represents
%        a MATLAB_SBML FBC structure of the appropriate
%        level and version
%   - 0, otherwise
% 2. a message explaining any failure
%


%<!---------------------------------------------------------------------------
% This file is part of SBMLToolbox.  Please visit http://sbml.org for more
% information about SBML, and the latest version of SBMLToolbox.
%
% Copyright (C) 2009-2012 jointly by the following organizations: 
%     1. California Institute of Technology, Pasadena, CA, USA
%     2. EMBL European Bioinformatics Institute (EBML-EBI), Hinxton, UK
%
% Copyright (C) 2006-2008 jointly by the following organizations: 
%     1. California Institute of Technology, Pasadena, CA, USA
%     2. University of Hertfordshire, Hatfield, UK
%
% Copyright (C) 2003-2005 jointly by the following organizations: 
%     1. California Institute of Technology, Pasadena, CA, USA 
%     2. Japan Science and Technology Agency, Japan
%     3. University of Hertfordshire, Hatfield, UK
%
% SBMLToolbox is free software; you can redistribute it and/or modify it
% under the terms of the GNU Lesser General Public License as published by
% the Free Software Foundation.  A copy of the license agreement is provided
% in the file named "LICENSE.txt" included with this software distribution.
%----------------------------------------------------------------------- -->
```
