## Supplementary material for "In-depth computational analysis of natural and artificial carbon fixation pathways": MATLAB files: isSBML_FBC_Species.m

```
function [valid, message] = isSBML_FBC_Species(varargin)
% [valid, message] = isSBML_FBC_Species(SBMLFBCSpecies, level, version, pkgVersion)
%
% Takes
%
% 1. SBMLStructure, an SBML FBC Species structure
% 2. level, an integer representing an SBML level
% 3. version, an integer representing an SBML version
% 4. pkgVersion, an integer representing an FBC package version
%
% Returns
%
% 1. valid = 
%   - 1, if the structure represents
%        a MATLAB_SBML FBC Species structure of the appropriate
%        level, version and FBC version
%   - 0, otherwise
% 2. a message explaining any failure
%
% *NOTE:* The fields present in a MATLAB_SBML FBC Species structure of the appropriate
% level and version can be found using getSpeciesFieldnames(level, version, pkgVersion)
%

%<!---------------------------------------------------------------------------
% This file is part of SBMLToolbox.  Please visit http://sbml.org for more
% information about SBML, and the latest version of SBMLToolbox.
%
% Copyright (C) 2009-2012 jointly by the following organizations: 
%     1. California Institute of Technology, Pasadena, CA, USA
%     2. EMBL European Bioinformatics Institute (EBML-EBI), Hinxton, UK
%
% Copyright (C) 2006-2008 jointly by the following organizations: 
%     1. California Institute of Technology, Pasadena, CA, USA
%     2. University of Hertfordshire, Hatfield, UK
%
% Copyright (C) 2003-2005 jointly by the following organizations: 
%     1. California Institute of Technology, Pasadena, CA, USA 
%     2. Japan Science and Technology Agency, Japan
%     3. University of Hertfordshire, Hatfield, UK
%
% SBMLToolbox is free software; you can redistribute it and/or modify it
% under the terms of the GNU Lesser General Public License as published by
% the Free Software Foundation.  A copy of the license agreement is provided
% in the file named "LICENSE.txt" included with this software distribution.
%----------------------------------------------------------------------- -->

switch (nargin)
  case 4
    SBMLStructure = varargin{1};
    level = varargin{2};
    version = varargin{3};
    pkgVersion = varargin{4};
  case 3
    SBMLStructure = varargin{1};
    level = varargin{2};
    version = varargin{3};
    pkgVersion = 1;
  case 2
    SBMLStructure = varargin{1};
    level = varargin{2};
    version = 1;
    pkgVersion = 1;
  case 1
    SBMLStructure = varargin{1};
    level = 3;
    version = 1;
    pkgVersion = 1;
  otherwise
    error('need at least one argument');
end;
   


if (length(SBMLStructure) > 1)
	message = 'cannot deal with arrays of structures';
  valid = 0;
  return;
end;

isValidLevelVersionCombination(level, version);

message = '';

% check that argument is a structure
valid = isstruct(SBMLStructure);

% check the typecode
typecode = 'SBML_SPECIES';
if (valid == 1 && ~isempty(SBMLStructure))
  if isfield(SBMLStructure, 'typecode')
    if (strcmp(typecode, SBMLStructure.typecode) ~= 1)
      valid = 0;
      message = 'typecode mismatch';
      return;
    end;
  else
    valid = 0;
    message = 'typecode field missing';
    return;
  end;
end;

% if the level and version fields exist they must match
if (valid == 1 && isfield(SBMLStructure, 'level') && ~isempty(SBMLStructure))
	if ~isequal(level, SBMLStructure.level)
		valid = 0;
		message = 'level mismatch';
	end;
end;
if (valid == 1 && isfield(SBMLStructure, 'version') && ~isempty(SBMLStructure))
	if ~isequal(version, SBMLStructure.version)
		valid = 0;
		message = 'version mismatch';
	end;
end;
if (valid == 1 && isfield(SBMLStructure, 'fbc_version') && ~isempty(SBMLStructure))
	if ~isequal(pkgVersion, SBMLStructure.fbc_version)
		valid = 0;
		message = 'FBC version mismatch';
	end;
end;

if (valid == 1)
  [valid, message] = isSBML_Species(SBMLStructure, level, version);
end;

% check that structure contains all the fbc fields
if (valid == 1)
  [SBMLfieldnames, numFields] = getFieldnames('SBML_FBC_SPECIES', level, ...
                                                version);

  if (numFields ==0)
    valid = 0;
    message = 'invalid level/version';
  end;

  index = 1;
  while (valid == 1 && index <= numFields)
    valid = isfield(SBMLStructure, char(SBMLfieldnames(index)));
    if (valid == 0);
      message = sprintf('%s field missing', char(SBMLfieldnames(index)));
    end;
    index = index + 1;
  end;


end;

% report failure
if (valid == 0)
	message = sprintf('Invalid FBC Species\n%s\n', message);
end;
```
