## Supplementary material for "In-depth computational analysis of natural and artificial carbon fixation pathways": MATLAB files: isValidFBC.m

```
function y = isValidFBC(varargin)
% [valid, message] = isValidFBC(SBMLStruct, level, version, pkgVersion)
%
% Takes
%
% 1. SBMLStruct, an SBML  structure
% 2. level, an integer representing an SBML level
% 3. version, an integer representing an SBML version
% 4. pkgVersion, an integer representing the FBC package version
%
% Returns
%
% 1. valid = 
%   - 1, if the structure represents
%        a MATLAB_SBML FBC structure of the appropriate
%        level and version
%   - 0, otherwise
% 2. a message explaining any failure
%
% *NOTE:* The fields present in a MATLAB_SBML  structure of the appropriate
% level and version can be found using getFieldnames(typecode, level, version)
%

%<!---------------------------------------------------------------------------
% This file is part of SBMLToolbox.  Please visit http://sbml.org for more
% information about SBML, and the latest version of SBMLToolbox.
%
% Copyright (C) 2009-2012 jointly by the following organizations: 
%     1. California Institute of Technology, Pasadena, CA, USA
%     2. EMBL European Bioinformatics Institute (EBML-EBI), Hinxton, UK
%
% Copyright (C) 2006-2008 jointly by the following organizations: 
%     1. California Institute of Technology, Pasadena, CA, USA
%     2. University of Hertfordshire, Hatfield, UK
%
% Copyright (C) 2003-2005 jointly by the following organizations: 
%     1. California Institute of Technology, Pasadena, CA, USA 
%     2. Japan Science and Technology Agency, Japan
%     3. University of Hertfordshire, Hatfield, UK
%
% SBMLToolbox is free software; you can redistribute it and/or modify it
% under the terms of the GNU Lesser General Public License as published by
% the Free Software Foundation.  A copy of the license agreement is provided
% in the file named "LICENSE.txt" included with this software distribution.
%----------------------------------------------------------------------- -->


if (nargin < 1)
  error('need input argument');
end;

switch nargin
  case 1
    sbml_struct = varargin{1};
    level = 3;
    version = 1;
    fbc_version = 1;
  case 2
    sbml_struct = varargin{1};
    level = varargin{2};
    version = 1;
    fbc_version = 1;
  case 3
    sbml_struct = varargin{1};
    level = varargin{2};
    version = varargin{3};
    fbc_version = 1;
  case 4
    sbml_struct = varargin{1};
    level = varargin{2};
    version = varargin{3};
    fbc_version = varargin{4};
  otherwise
    error('too many input arguments');
end;

if (length(sbml_struct) > 1)
	error('cannot deal with arrays of structures');
end;


if ~isstruct(sbml_struct) || isempty(fieldnames(sbml_struct))
  y = 0;
  return;
end;

if isfield(sbml_struct, 'fbc_version') == 0
  y = 0;
  return;
end;

isValidLevelVersionCombination(level, version);


typecode = sbml_struct.typecode;

switch (typecode)
  case 'SBML_SPECIES'
    fhandle = str2func('isSBML_FBC_Species');
  case 'SBML_MODEL'
    fhandle = str2func('isSBML_FBC_Model');
  case 'SBML_FBC_FLUXBOUND'
    fhandle = str2func('isSBML_FBC_FluxBound');
  case 'SBML_FBC_FLUXOBJECTIVE'
    fhandle = str2func('isSBML_FBC_FluxObjective');
  case 'SBML_FBC_OBJECTIVE'
    fhandle = str2func('isSBML_FBC_Objective');
  otherwise
    y = 0;
    return;
end;

if strcmp(typecode, 'SBML_MODEL')
  y = feval(fhandle, sbml_struct);
else
  y = feval(fhandle, sbml_struct, level, version, fbc_version);
end;
```
