## Supplementary material for "In-depth computational analysis of natural and artificial carbon fixation pathways": MATLAB files: test_fbc_valid.m

```
function y = test_fbc_valid(varargin)

%<!---------------------------------------------------------------------------
% This file is part of SBMLToolbox.  Please visit http://sbml.org for more
% information about SBML, and the latest version of SBMLToolbox.
%
% Copyright (C) 2009-2012 jointly by the following organizations: 
%     1. California Institute of Technology, Pasadena, CA, USA
%     2. EMBL European Bioinformatics Institute (EBML-EBI), Hinxton, UK
%
% Copyright (C) 2006-2008 jointly by the following organizations: 
%     1. California Institute of Technology, Pasadena, CA, USA
%     2. University of Hertfordshire, Hatfield, UK
%
% Copyright (C) 2003-2005 jointly by the following organizations: 
%     1. California Institute of Technology, Pasadena, CA, USA 
%     2. Japan Science and Technology Agency, Japan
%     3. University of Hertfordshire, Hatfield, UK
%
% SBMLToolbox is free software; you can redistribute it and/or modify it
% under the terms of the GNU Lesser General Public License as published by
% the Free Software Foundation.  A copy of the license agreement is provided
% in the file named "LICENSE.txt" included with this software distribution.
%----------------------------------------------------------------------- -->

fbcBindingEnabled = 1;

if (nargin == 0)
  if isBindingFbcEnabled() == 0
    disp ('The libsbml binding for fbc is not enabled');
    disp ('not all tests can be run');
    fbcBindingEnabled = 0;
  end;
else
  fbcBindingEnabled = varargin{1};
end;


test = 0;
Totalfail = 0;

test = test + 44;
fail = TestIsSBML_FBC_FluxBound;
if (fail > 0)
    disp('isSBML_FBC_FluxBound failed');
end;
Totalfail = Totalfail + fail;

test = test + 66;
fail = TestIsSBML_FBC_Objective;
if (fail > 0)
    disp('isSBML_FBC_Objective failed');
end;
Totalfail = Totalfail + fail;

test = test + 44;
fail = TestIsSBML_FBC_FluxObjective;
if (fail > 0)
    disp('isSBML_FBC_FluxObjective failed');
end;
Totalfail = Totalfail + fail;

test = test + 42;
fail = TestIsSBML_FBC_Species;
if (fail > 0)
    disp('isSBML_FBC_Species failed');
end;
Totalfail = Totalfail + fail;

test = test + 22;
fail = TestIsSBML_FBC_Model;
if (fail > 0)
    disp('isSBML_FBC_Model failed');
end;
Totalfail = Totalfail + fail;

% tests that need fbc libsbml binding enabled
if fbcBindingEnabled == 1
  m = TranslateSBML('../../test/test-data/fbc.xml');

  fb = m.fbc_fluxBound(1);
  o = m.fbc_objective(1);
  fo = o.fbc_fluxObjective(1);
  s = m.species(1);

  test = test + 7;

  fail = 0;

  pass = isValidSBML_Model(m);
  if (pass == 0)
      fail = fail + 1;
      disp('l3v1 Model failed');
  end;

  pass = isSBML_FBC_Model(m, 3, 1, 1);
  if (pass == 0)
      fail = fail + 1;
      disp('l3v1 fbc Model failed');
  end;

  pass = isSBML_FBC_FluxBound(fb,3, 1, 1);
  if (pass == 0)
      fail = fail + 1;
      disp('l3v1 FluxBound failed');
  end;

  pass = isSBML_FBC_Objective(o,3, 1, 1);
  if (pass == 0)
      fail = fail + 1;
      disp('l3v1 Objective failed');
  end;

  pass = isSBML_FBC_FluxObjective(fo,3, 1, 1);
  if (pass == 0)
      fail = fail + 1;
      disp('l3v1 FluxObjective failed');
  end;

  pass = isSBML_Species(s, 3, 1);
  if (pass == 0)
      fail = fail + 1;
      disp('l3v1 Species failed');
  end;

  pass = isSBML_FBC_Species(s, 3, 1, 1);
  if (pass == 0)
      fail = fail + 1;
      disp('l3v1 FBC Species failed');
  end;
end;

Totalfail = Totalfail + fail;

disp(sprintf('Number tests: %d', test));
disp(sprintf('Number fails: %d', Totalfail));
disp(sprintf('Pass rate: %d%%', ((test-Totalfail)/test)*100));

 y = Totalfail;
```
