## Supplementary material for "In-depth computational analysis of natural and artificial carbon fixation pathways": MATLAB files: install.m

```
function install
% install
%
% 1. reports whether the libsbml binding is installed
% 2. adds the toolbox dirctories to the Path


%<!---------------------------------------------------------------------------
% This file is part of SBMLToolbox.  Please visit http://sbml.org for more
% information about SBML, and the latest version of SBMLToolbox.
%
% Copyright (C) 2009-2012 jointly by the following organizations: 
%     1. California Institute of Technology, Pasadena, CA, USA
%     2. EMBL European Bioinformatics Institute (EBML-EBI), Hinxton, UK
%
% Copyright (C) 2006-2008 jointly by the following organizations: 
%     1. California Institute of Technology, Pasadena, CA, USA
%     2. University of Hertfordshire, Hatfield, UK
%
% Copyright (C) 2003-2005 jointly by the following organizations: 
%     1. California Institute of Technology, Pasadena, CA, USA 
%     2. Japan Science and Technology Agency, Japan
%     3. University of Hertfordshire, Hatfield, UK
%
% SBMLToolbox is free software; you can redistribute it and/or modify it
% under the terms of the GNU Lesser General Public License as published by
% the Free Software Foundation.  A copy of the license agreement is provided
% in the file named "LICENSE.txt" included with this software distribution.
%----------------------------------------------------------------------- -->
% =========================================================================
% Main loop.
% =========================================================================

  disp(sprintf('\nInstalling the SBMLToolbox.\n'));

  [matlab_octave, bit64]  = check_system();
  
  disp(sprintf('\nChecking for libSBML %s binding\n', matlab_octave));
  if isBindingInstalled() == 1
    disp(sprintf('libSBML %s binding found and working\n', matlab_octave));
  else
    disp(sprintf('libSBML %s binding not found\n\n%s\n%s\n%s', matlab_octave, ...
      'NOTE: This is not a fatal error.', ...
      'You will not be able to import or export SBML but can still use the toolbox', ...
      'to create and manipulate MATLAB_SBML structures'));
  end;
    
  
  

% add the current directory and all subdirectories to the MATLAB search
% path
ToolboxPath = genpath(pwd);
addpath(ToolboxPath);

s = savepath;


if (s ~= 0)
  disp(sprintf('\nInstallation failed\n%s', ...
    'The directories were not added to the Path'));
else
  disp(sprintf('\nInstallation successful'));
end;

% =========================================================================
% Support functions.
% =========================================================================

% 
% Assess our computing environment.
% -------------------------------------------------------------------------
function [matlab_octave, bit64] = check_system()
  disp('* Doing preliminary checks of runtime environment ...');

  if (~exist('OCTAVE_VERSION'))
    matlab_octave = 'MATLAB';
    disp('  - This appears to be MATLAB and not Octave.');
  else
    matlab_octave = 'Octave';
    disp('  - This appears to be Octave and not MATLAB.');
  end;

  bit64 = 32;
  if ispc()
    if strcmp(computer(), 'PCWIN64') == 1
      bit64 = 64;
      disp(sprintf('  - %s reports the OS is Windows 64-bit.', matlab_octave));
    else
      disp(sprintf('  - %s reports the OS is Windows 32-bit.', matlab_octave));
    end;
  elseif ismac()
    if strcmp(computer(), 'MACI64') == 1
      bit64 = 64;
      disp(sprintf('  - %s reports the OS is 64-bit MacOS.', matlab_octave));
    else
      % Reading http://www.mathworks.com/help/techdoc/ref/computer.html
      % it is still not clear to me what a non-64-bit MacOS will report.
      % Let's not assume the only other alternative is 32-bit, since we
      % actually don't care here.  Let's just say "macos".
      %
      disp(sprintf('  - %s reports the OS is MacOS.', matlab_octave));
    end;
  elseif isunix()
    if strcmp(computer(), 'GLNXA64') == 1
      bit64 = 64;
      disp(sprintf('  - %s reports the OS is 64-bit Linux.', matlab_octave));
    else
      disp(sprintf('  - %s reports the OS is 32-bit Linux.', matlab_octave));
    end;
  end;


%
% Assess our location in the file system.
% -------------------------------------------------------------------------
% Possible values returned:
%   LOCATION:
%     'installed'  -> installation directory
%     'source'    -> libsbml source tree
%   
%  WRITEACCESS:
%     1 -> we can write in this directory
%     0 -> we can't write in this directory
%
function [location, writeAccess, in_installer] = check_location(matlab_octave, ...
    functioning)
  
  myDisp('* Trying to establish our location ...', functioning);
  
  % This is where things get iffy.  There are a lot of possibilities, and 
  % we have to resort to heuristics.
  % 
  % Linux and Mac: we look for 2 possibilities
  % - installation dir ends in "libsbml/bindings/matlab"
  %   Detect it by looking for ../../VERSION.txt.
  %   Assume we're in .../share/libsbml/bindings/matlab and that our
  %   library is in   .../lib/
  %
  % - source dir ends in "libsbml/src/bindings/matlab"
  %   Detect it by looking for ../../../VERSION.txt.
  %   Assume our library is in ../../
  % 

  in_installer = 0;
  
  [remain, first] = fileparts(pwd);
  if strcmpi(matlab_octave, 'matlab')
    if ~strcmp(first, 'matlab')
      if ~ispc()
        error_incorrect_dir('matlab');
      else
        in_installer = 1;
      end;
    else
      myDisp('  - We are in the libSBML subdirectory for Matlab.', functioning);
    end;
  else
    if ~strcmp(first, 'octave')
      if ~ispc()
        error_incorrect_dir('octave');
      else
        in_installer = 1;
      end;
    else
      myDisp('  - We are in the libSBML subdirectory for Octave.', functioning);
    end;
  end;


  location = '';
  % if in_installer == 1 then we are in the windows installer but in
  % path provided by the user
  % checking further is pointless
  if (in_installer == 0)
    [above_bindings, bindings] = fileparts(remain);
    if exist(fullfile(above_bindings, 'VERSION.txt'))
      myDisp('  - We appear to be in the installation target directory.', functioning);  
      in_installer = 1;
      if ispc()
        location = above_bindings;
      else
        location = 'installed';
      end;
    else
      [libsbml_root, src] = fileparts(above_bindings);
      if exist(fullfile(libsbml_root, 'Makefile.in'))
        myDisp('  - We appear to be in the libSBML source tree.', functioning); 
        if ispc()
          location = libsbml_root;
        else
          location = 'source';
        end;
      else
        if ispc()
          % we might be in the windows installer but in a location the user chose
          % for the bindings
          % Makefile.in will not exist in this directory
          if (exist([pwd, filesep, 'Makefile.in']) == 0)
            in_installer = 1;
          else
             % We don't know where we are.
            if strcmpi(matlab_octave, 'MATLAB')
              error_incorrect_dir('matlab');
            else
              error_incorrect_dir('octave');
            end;         
          end;        
        else
          % We don't know where we are.
          if strcmpi(matlab_octave, 'MATLAB')
            error_incorrect_dir('matlab');
          else
            error_incorrect_dir('octave');
          end;
        end;
      end;
    end;
  end;
  
  % if we are in the windows installer but in a location the user chose
  % for the bindings
  % we need the user to tell use the root directory for the rest of libsbml
  % unless we are already functioning
  if (ispc() && functioning == 0 && in_installer == 1 && isempty(location))
    count = 1;
    while(exist(location, 'dir') == 0 && count < 3)
    location = input(sprintf('%s: ', ...
      'Please enter the location of the top-level libsbml directory'), 's');
    count = count + 1;
    end;
    if (exist(location, 'dir') == 0)
      error('Failed to find libsbml directory');
    end; 
  end;

  % Test that it looks like we have the expected pieces in this directory.
  % We don't want to assume particular paths, because we might be
  % getting run from the libSBML source tree or the installed copy of
  % the matlab bindings sources.  So, we test for just a couple of
  % things: the tail of the name of the directory in which this file is
  % located (should be either "matlab" or "octave") and the presence of
  % another file, "OutputSBML.c", which became part of libsbml at the
  % same time this new build scheme was introduced.

  our_name   = sprintf('%s.m', mfilename);
  other_name = 'OutputSBML.c';
  if ~exist(fullfile(pwd, our_name), 'file') ...
        || ~exist(fullfile(pwd, other_name), 'file')
    error_incorrect_dir('matlab');
  end;  

  % Check whether we have write access to this directory.

  fid = fopen('temp.txt', 'w');
  writeAccess = 1;
  if fid == -1
    myDisp('  - We do not have write access here -- will write elsewhere.', functioning);
    writeAccess = 0;
  else
    myDisp('  - We have write access here!  That makes us happy.', functioning);
    fclose(fid);
    delete('temp.txt');
  end;
```
