## Supplementary material for "In-depth computational analysis of natural and artificial carbon fixation pathways": MATLAB files: isBindingInstalled.m

```
function installed = isBindingInstalled()
% installed = isBindingInstalled()
%
% Returns
%
% 1. installed = 
%  - 1 if the libSBML executables are installed
%  - 0 otherwise
%
%

%<!---------------------------------------------------------------------------
% This file is part of SBMLToolbox.  Please visit http://sbml.org for more
% information about SBML, and the latest version of SBMLToolbox.
%
% Copyright (C) 2009-2012 jointly by the following organizations: 
%     1. California Institute of Technology, Pasadena, CA, USA
%     2. EMBL European Bioinformatics Institute (EBML-EBI), Hinxton, UK
%
% Copyright (C) 2006-2008 jointly by the following organizations: 
%     1. California Institute of Technology, Pasadena, CA, USA
%     2. University of Hertfordshire, Hatfield, UK
%
% Copyright (C) 2003-2005 jointly by the following organizations: 
%     1. California Institute of Technology, Pasadena, CA, USA 
%     2. Japan Science and Technology Agency, Japan
%     3. University of Hertfordshire, Hatfield, UK
%
% SBMLToolbox is free software; you can redistribute it and/or modify it
% under the terms of the GNU Lesser General Public License as published by
% the Free Software Foundation.  A copy of the license agreement is provided
% in the file named "LICENSE.txt" included with this software distribution.
%----------------------------------------------------------------------- -->

  installed = 1;
    
  if (~exist('OCTAVE_VERSION'))
    filename = fullfile(tempdir, 'test.xml');
    outFile = fullfile(tempdir, 'test-out.xml');
  else
    if isWindows()
      filename = fullfile(pwd, 'test.xml');
      outFile = [tempdir, 'temp', filesep, 'test-out.xml'];
    else
      filename = fullfile(pwd, 'test.xml');
      outFile = [tempdir, 'test-out.xml'];
    end;
  end;
  
  writeTempFile(filename);
  
  try
    M = TranslateSBML(filename);
  catch
    installed = 0;
    return;
  end;

 
  if (installed == 1)
    try
      OutputSBML(M, outFile, 1);
    catch
      installed = 0;
      return;
    end;
  end;
  
  delete(filename);
  delete(outFile);

  %
%
% Is this windows
% Mac OS X 10.7 Lion returns true for a call to ispc()
% since we were using that to distinguish between windows and macs we need
% to catch this
% ------------------------------------------------------------------------
function y = isWindows()

  y = 1;
  
  if isunix()
    y = 0;
    return;
  end;
  
  if ismac()
    y = 0;
    return;
  end;
  
  if ~ispc()
    message = sprintf('\n%s\n%s\n', ...
      'Unable to determine the type of operating system in use.', ...
      'Please contact libsbml-team@caltech.edu to help resolve this problem.');
    error(message);
  end;
  
% write out a temporary file
function writeTempFile(filename)

fout = fopen(filename, 'w');

fprintf(fout, '<?xml version=\"1.0\" encoding=\"UTF-8\"?>\n');
fprintf(fout, '<sbml xmlns=\"http://www.sbml.org/sbml/level3/version1/core\" ');
fprintf(fout, 'level=\"3\" version=\"1\">\n');
fprintf(fout, '  <model/>\n</sbml>\n');

fclose(fout);
```
