## Supplementary material for "In-depth computational analysis of natural and artificial carbon fixation pathways": MATLAB files: areIdentical.m

```
function identical = areIdentical(struct1, struct2)
% identical = areIdentical(SBMLStruct1, SBMLStruct2)
%
% Takes
%
% 1. SBMLStruct1, any SBML structure
% 2. SBMLStruct2, any SBML structure
%
% Returns
%
% 1. identical = 
%   - 1 if the structures are identical i.e. contain same fields and the same values
%   - 0 otherwise

%<!---------------------------------------------------------------------------
% This file is part of SBMLToolbox.  Please visit http://sbml.org for more
% information about SBML, and the latest version of SBMLToolbox.
%
% Copyright (C) 2009-2012 jointly by the following organizations: 
%     1. California Institute of Technology, Pasadena, CA, USA
%     2. EMBL European Bioinformatics Institute (EBML-EBI), Hinxton, UK
%
% Copyright (C) 2006-2008 jointly by the following organizations: 
%     1. California Institute of Technology, Pasadena, CA, USA
%     2. University of Hertfordshire, Hatfield, UK
%
% Copyright (C) 2003-2005 jointly by the following organizations: 
%     1. California Institute of Technology, Pasadena, CA, USA 
%     2. Japan Science and Technology Agency, Japan
%     3. University of Hertfordshire, Hatfield, UK
%
% SBMLToolbox is free software; you can redistribute it and/or modify it
% under the terms of the GNU Lesser General Public License as published by
% the Free Software Foundation.  A copy of the license agreement is provided
% in the file named "LICENSE.txt" included with this software distribution.
%----------------------------------------------------------------------- -->

if ~isValid(struct1)
  error('first argument must be an SBML Structure');
elseif ~isValid(struct2)
  error('second argument must be an SBML Structure');
end;

identical = 1;

fields1 = fieldnames(struct1);
fields2 = fieldnames(struct2);

if length(fields1) ~= length(fields2)
  identical = 0;
end;

% fieldnames the same
if (identical)
  i = 1;
  while identical && i <= length(fields1)
    if ~strcmp(fields1{i}, fields2{i})
      identical = 0;
    end;
    i = i + 1;
  end;  
end;

%fieldvalues the same
if (identical)
  i = 1;
  while identical && i < length(fields1)
    value1 = getfield(struct1, fields1{i});
    value2 = getfield(struct2, fields1{i});
    if isstruct(value1)
      if length(value1) > 0 && ~areIdentical(value1, value2)
        identical = 0;
      end;
    elseif isnan(value1)
      if ~isnan(value2)
        identical = 0;
      end;
    elseif isnumeric(value1)
      if value1 ~= value2
        identical = 0;
      end;
    elseif ischar(value1)
      if ~strcmp(value1, value2)
        identical = 0;
      end;
    end;
    i = i + 1;
  end;
end;
```
