## Supplementary material for "In-depth computational analysis of natural and artificial carbon fixation pathways": MATLAB files: Contents.m

```
% toolbox\MATLAB_SBML_Structure_Functions\AssignmentRule
%
% The functions allow users to create and work with the SBML AssignmentRule structure.
%
%=============================================================================
% AssignmentRule = AssignmentRule_create(level(optional), version(optional) )
%=============================================================================
% Takes
% 1. level, an integer representing an SBML level (optional)
% 2. version, an integer representing an SBML version (optional)
% Returns
% 1. a MATLAB_SBML AssignmentRule structure of the appropriate level and version
%
%=========================================================
% formula = AssignmentRule_getFormula(SBMLAssignmentRule)
%=========================================================
% Takes
% 1. SBMLAssignmentRule, an SBML AssignmentRule structure
% Returns
% 1. the value of the formula attribute
%
%=======================================================
% metaid = AssignmentRule_getMetaid(SBMLAssignmentRule)
%=======================================================
% Takes
% 1. SBMLAssignmentRule, an SBML AssignmentRule structure
% Returns
% 1. the value of the metaid attribute
%
%=========================================================
% sboTerm = AssignmentRule_getSBOTerm(SBMLAssignmentRule)
%=========================================================
% Takes
% 1. SBMLAssignmentRule, an SBML AssignmentRule structure
% Returns
% 1. the value of the sboTerm attribute
%
%===========================================================
% variable = AssignmentRule_getVariable(SBMLAssignmentRule)
%===========================================================
% Takes
% 1. SBMLAssignmentRule, an SBML AssignmentRule structure
% Returns
% 1. the value of the variable attribute
%
%=========================================================
% value = AssignmentRule_isSetFormula(SBMLAssignmentRule)
%=========================================================
% Takes
% 1. SBMLAssignmentRule, an SBML AssignmentRule structure
% Returns
% 1. value = 
%  - 1 if the formula attribute is set
%  - 0 otherwise
%
%========================================================
% value = AssignmentRule_isSetMetaid(SBMLAssignmentRule)
%========================================================
% Takes
% 1. SBMLAssignmentRule, an SBML AssignmentRule structure
% Returns
% 1. value = 
%  - 1 if the metaid attribute is set
%  - 0 otherwise
%
%=========================================================
% value = AssignmentRule_isSetSBOTerm(SBMLAssignmentRule)
%=========================================================
% Takes
% 1. SBMLAssignmentRule, an SBML AssignmentRule structure
% Returns
% 1. value = 
%  - 1 if the sboTerm attribute is set
%  - 0 otherwise
%
%==========================================================
% value = AssignmentRule_isSetVariable(SBMLAssignmentRule)
%==========================================================
% Takes
% 1. SBMLAssignmentRule, an SBML AssignmentRule structure
% Returns
% 1. value = 
%  - 1 if the variable attribute is set
%  - 0 otherwise
%
%=============================================================================
% SBMLAssignmentRule = AssignmentRule_setFormula(SBMLAssignmentRule, formula)
%=============================================================================
% Takes
% 1. SBMLAssignmentRule, an SBML AssignmentRule structure
% 2. formula; a string representing the formula to be set
% Returns
% 1. the SBML AssignmentRule structure with the new value for the formula attribute
%
%===========================================================================
% SBMLAssignmentRule = AssignmentRule_setMetaid(SBMLAssignmentRule, metaid)
%===========================================================================
% Takes
% 1. SBMLAssignmentRule, an SBML AssignmentRule structure
% 2. metaid; a string representing the metaid to be set
% Returns
% 1. the SBML AssignmentRule structure with the new value for the metaid attribute
%
%=============================================================================
% SBMLAssignmentRule = AssignmentRule_setSBOTerm(SBMLAssignmentRule, sboTerm)
%=============================================================================
% Takes
% 1. SBMLAssignmentRule, an SBML AssignmentRule structure
% 2. sboTerm, an integer representing the sboTerm to be set
% Returns
% 1. the SBML AssignmentRule structure with the new value for the sboTerm attribute
%
%===============================================================================
% SBMLAssignmentRule = AssignmentRule_setVariable(SBMLAssignmentRule, variable)
%===============================================================================
% Takes
% 1. SBMLAssignmentRule, an SBML AssignmentRule structure
% 2. variable; a string representing the variable to be set
% Returns
% 1. the SBML AssignmentRule structure with the new value for the variable attribute
%
%======================================================================
% SBMLAssignmentRule = AssignmentRule_unsetFormula(SBMLAssignmentRule)
%======================================================================
% Takes
% 1. SBMLAssignmentRule, an SBML AssignmentRule structure
% Returns
% 1. the SBML AssignmentRule structure with the formula attribute unset
%
%=====================================================================
% SBMLAssignmentRule = AssignmentRule_unsetMetaid(SBMLAssignmentRule)
%=====================================================================
% Takes
% 1. SBMLAssignmentRule, an SBML AssignmentRule structure
% Returns
% 1. the SBML AssignmentRule structure with the metaid attribute unset
%
%======================================================================
% SBMLAssignmentRule = AssignmentRule_unsetSBOTerm(SBMLAssignmentRule)
%======================================================================
% Takes
% 1. SBMLAssignmentRule, an SBML AssignmentRule structure
% Returns
% 1. the SBML AssignmentRule structure with the sboTerm attribute unset
%
%=======================================================================
% SBMLAssignmentRule = AssignmentRule_unsetVariable(SBMLAssignmentRule)
%=======================================================================
% Takes
% 1. SBMLAssignmentRule, an SBML AssignmentRule structure
% Returns
% 1. the SBML AssignmentRule structure with the variable attribute unset
%


%<!---------------------------------------------------------------------------
% This file is part of SBMLToolbox.  Please visit http://sbml.org for more
% information about SBML, and the latest version of SBMLToolbox.
%
% Copyright (C) 2009-2012 jointly by the following organizations: 
%     1. California Institute of Technology, Pasadena, CA, USA
%     2. EMBL European Bioinformatics Institute (EBML-EBI), Hinxton, UK
%
% Copyright (C) 2006-2008 jointly by the following organizations: 
%     1. California Institute of Technology, Pasadena, CA, USA
%     2. University of Hertfordshire, Hatfield, UK
%
% Copyright (C) 2003-2005 jointly by the following organizations: 
%     1. California Institute of Technology, Pasadena, CA, USA 
%     2. Japan Science and Technology Agency, Japan
%     3. University of Hertfordshire, Hatfield, UK
%
% SBMLToolbox is free software; you can redistribute it and/or modify it
% under the terms of the GNU Lesser General Public License as published by
% the Free Software Foundation.  A copy of the license agreement is provided
% in the file named "LICENSE.txt" included with this software distribution.
%----------------------------------------------------------------------- -->
```
