## Supplementary material for "In-depth computational analysis of natural and artificial carbon fixation pathways": MATLAB files: Compartment_create.m

```
function Compartment = Compartment_create(varargin)
% Compartment = Compartment_create(level(optional), version(optional) )
%
% Takes
%
% 1. level, an integer representing an SBML level (optional)
% 2. version, an integer representing an SBML version (optional)
%
% Returns
%
% 1. a MATLAB_SBML Compartment structure of the appropriate level and version
%
% *NOTE:* the optional level and version preserve backwards compatibility
%   a missing version argument will default to L1V2; L2V4 or L3V1
%   missing both arguments will default to L3V1

%<!---------------------------------------------------------------------------
% This file is part of SBMLToolbox.  Please visit http://sbml.org for more
% information about SBML, and the latest version of SBMLToolbox.
%
% Copyright (C) 2009-2012 jointly by the following organizations: 
%     1. California Institute of Technology, Pasadena, CA, USA
%     2. EMBL European Bioinformatics Institute (EBML-EBI), Hinxton, UK
%
% Copyright (C) 2006-2008 jointly by the following organizations: 
%     1. California Institute of Technology, Pasadena, CA, USA
%     2. University of Hertfordshire, Hatfield, UK
%
% Copyright (C) 2003-2005 jointly by the following organizations: 
%     1. California Institute of Technology, Pasadena, CA, USA 
%     2. Japan Science and Technology Agency, Japan
%     3. University of Hertfordshire, Hatfield, UK
%
% SBMLToolbox is free software; you can redistribute it and/or modify it
% under the terms of the GNU Lesser General Public License as published by
% the Free Software Foundation.  A copy of the license agreement is provided
% in the file named "LICENSE.txt" included with this software distribution.
%----------------------------------------------------------------------- -->


%check the input arguments are appropriate

if (nargin > 2)
	error('too many input arguments');
end;

switch (nargin)
	case 2
		level = varargin{1};
		version = varargin{2};
	case 1
		level = varargin{1};
		if (level == 1)
			version = 2;
		elseif (level == 2)
			version = 4;
		else
			version = 1;
		end;
	otherwise
		level = 3;
		version = 1;
end;

if ~isValidLevelVersionCombination(level, version)
	error('invalid level/version combination');
end;

%get fields and values and create the structure

[fieldnames, num] = getCompartmentFieldnames(level, version);
if (num > 0)
	values = getCompartmentDefaultValues(level, version);
	Compartment = cell2struct(values, fieldnames, 2);

	%add level and version

	Compartment.level = level;
	Compartment.version = version;

%check correct structure

	if ~isSBML_Compartment(Compartment, level, version)
		Compartment = struct();
		warning('Warn:BadStruct', 'Failed to create Compartment');
	end;

else
	Compartment = [];
	warning('Warn:InvalidLV', 'Compartment not an element in SBML L%dV%d', level, version);
end;
```
