## Supplementary material for "In-depth computational analysis of natural and artificial carbon fixation pathways": MATLAB files: Contents.m

```
% toolbox\MATLAB_SBML_Structure_Functions\Compartment
%
% The functions allow users to create and work with the SBML Compartment structure.
%
%=======================================================================
% Compartment = Compartment_create(level(optional), version(optional) )
%=======================================================================
% Takes
% 1. level, an integer representing an SBML level (optional)
% 2. version, an integer representing an SBML version (optional)
% Returns
% 1. a MATLAB_SBML Compartment structure of the appropriate level and version
%
%===================================================================
% compartmentType = Compartment_getCompartmentType(SBMLCompartment)
%===================================================================
% Takes
% 1. SBMLCompartment, an SBML Compartment structure
% Returns
% 1. the value of the compartmentType attribute
%
%=====================================================
% constant = Compartment_getConstant(SBMLCompartment)
%=====================================================
% Takes
% 1. SBMLCompartment, an SBML Compartment structure
% Returns
% 1. the value of the constant attribute
%
%=========================================
% id = Compartment_getId(SBMLCompartment)
%=========================================
% Takes
% 1. SBMLCompartment, an SBML Compartment structure
% Returns
% 1. the value of the id attribute
%
%=================================================
% metaid = Compartment_getMetaid(SBMLCompartment)
%=================================================
% Takes
% 1. SBMLCompartment, an SBML Compartment structure
% Returns
% 1. the value of the metaid attribute
%
%=============================================
% name = Compartment_getName(SBMLCompartment)
%=============================================
% Takes
% 1. SBMLCompartment, an SBML Compartment structure
% Returns
% 1. the value of the name attribute
%
%===================================================
% outside = Compartment_getOutside(SBMLCompartment)
%===================================================
% Takes
% 1. SBMLCompartment, an SBML Compartment structure
% Returns
% 1. the value of the outside attribute
%
%===================================================
% sboTerm = Compartment_getSBOTerm(SBMLCompartment)
%===================================================
% Takes
% 1. SBMLCompartment, an SBML Compartment structure
% Returns
% 1. the value of the sboTerm attribute
%
%=============================================
% size = Compartment_getSize(SBMLCompartment)
%=============================================
% Takes
% 1. SBMLCompartment, an SBML Compartment structure
% Returns
% 1. the value of the size attribute
%
%=======================================================================
% spatialDimensions = Compartment_getSpatialDimensions(SBMLCompartment)
%=======================================================================
% Takes
% 1. SBMLCompartment, an SBML Compartment structure
% Returns
% 1. the value of the spatialDimensions attribute
%
%===============================================
% units = Compartment_getUnits(SBMLCompartment)
%===============================================
% Takes
% 1. SBMLCompartment, an SBML Compartment structure
% Returns
% 1. the value of the units attribute
%
%=================================================
% volume = Compartment_getVolume(SBMLCompartment)
%=================================================
% Takes
% 1. SBMLCompartment, an SBML Compartment structure
% Returns
% 1. the value of the volume attribute
%
%==================================================================
% y = Compartment_isAssignedByRateRule(SBMLCompartment, SBMLRules)
%==================================================================
% Takes
% 1. SBMLCompartment, an SBML Compartment structure
% 2. SBMLRules; the array of rules from an SBML Model structure
% Returns
% y = 
%   - the index of the rateRule used to assigned value to the Compartment
%   - 0 if the Compartment is not assigned by rateRule 
%<!---------------------------------------------------------------------------
% This file is part of SBMLToolbox.  Please visit http://sbml.org for more
% information about SBML, and the latest version of SBMLToolbox.
% Copyright (C) 2009-2012 jointly by the following organizations: 
%     1. California Institute of Technology, Pasadena, CA, USA
%     2. EMBL European Bioinformatics Institute (EBML-EBI), Hinxton, UK
% Copyright (C) 2006-2008 jointly by the following organizations: 
%     1. California Institute of Technology, Pasadena, CA, USA
%     2. University of Hertfordshire, Hatfield, UK
% Copyright (C) 2003-2005 jointly by the following organizations: 
%     1. California Institute of Technology, Pasadena, CA, USA 
%     2. Japan Science and Technology Agency, Japan
%     3. University of Hertfordshire, Hatfield, UK
% SBMLToolbox is free software; you can redistribute it and/or modify it
% under the terms of the GNU Lesser General Public License as published by
% the Free Software Foundation.  A copy of the license agreement is provided
% in the file named "LICENSE.txt" included with this software distribution.
%----------------------------------------------------------------------- -->
%
%==============================================================
% y = Compartment_isAssignedByRule(SBMLCompartment, SBMLRules)
%==============================================================
% Takes
% 1. SBMLCompartment, an SBML Compartment structure
% 2. SBMLRules; the array of rules from an SBML Model structure
% Returns
% y = 
%   - the index of the assignmentRule used to assigned value to the Compartment
%   - 0 if the Compartment is not assigned by assignmentRule 
%<!---------------------------------------------------------------------------
% This file is part of SBMLToolbox.  Please visit http://sbml.org for more
% information about SBML, and the latest version of SBMLToolbox.
% Copyright (C) 2009-2012 jointly by the following organizations: 
%     1. California Institute of Technology, Pasadena, CA, USA
%     2. EMBL European Bioinformatics Institute (EBML-EBI), Hinxton, UK
% Copyright (C) 2006-2008 jointly by the following organizations: 
%     1. California Institute of Technology, Pasadena, CA, USA
%     2. University of Hertfordshire, Hatfield, UK
% Copyright (C) 2003-2005 jointly by the following organizations: 
%     1. California Institute of Technology, Pasadena, CA, USA 
%     2. Japan Science and Technology Agency, Japan
%     3. University of Hertfordshire, Hatfield, UK
% SBMLToolbox is free software; you can redistribute it and/or modify it
% under the terms of the GNU Lesser General Public License as published by
% the Free Software Foundation.  A copy of the license agreement is provided
% in the file named "LICENSE.txt" included with this software distribution.
%----------------------------------------------------------------------- -->
%
%===============================================================
% y = Compartment_isInAlgebraicRule(SBMLCompartment, SBMLRules)
%===============================================================
% Takes
% 1. SBMLCompartment, an SBML Compartment structure
% 2. SBMLRules; the array of rules from an SBML Model structure
% Returns
% y = 
%   - an array of the indices of any algebraicRules the id of the Compartment appears in 
%   - 0 if the Compartment appears in no algebraicRules 
%<!---------------------------------------------------------------------------
% This file is part of SBMLToolbox.  Please visit http://sbml.org for more
% information about SBML, and the latest version of SBMLToolbox.
% Copyright (C) 2009-2012 jointly by the following organizations: 
%     1. California Institute of Technology, Pasadena, CA, USA
%     2. EMBL European Bioinformatics Institute (EBML-EBI), Hinxton, UK
% Copyright (C) 2006-2008 jointly by the following organizations: 
%     1. California Institute of Technology, Pasadena, CA, USA
%     2. University of Hertfordshire, Hatfield, UK
% Copyright (C) 2003-2005 jointly by the following organizations: 
%     1. California Institute of Technology, Pasadena, CA, USA 
%     2. Japan Science and Technology Agency, Japan
%     3. University of Hertfordshire, Hatfield, UK
% SBMLToolbox is free software; you can redistribute it and/or modify it
% under the terms of the GNU Lesser General Public License as published by
% the Free Software Foundation.  A copy of the license agreement is provided
% in the file named "LICENSE.txt" included with this software distribution.
%----------------------------------------------------------------------- -->
%
%===========================================================
% value = Compartment_isSetCompartmentType(SBMLCompartment)
%===========================================================
% Takes
% 1. SBMLCompartment, an SBML Compartment structure
% Returns
% 1. value = 
%  - 1 if the compartmentType attribute is set
%  - 0 otherwise
%
%==============================================
% value = Compartment_isSetId(SBMLCompartment)
%==============================================
% Takes
% 1. SBMLCompartment, an SBML Compartment structure
% Returns
% 1. value = 
%  - 1 if the id attribute is set
%  - 0 otherwise
%
%==================================================
% value = Compartment_isSetMetaid(SBMLCompartment)
%==================================================
% Takes
% 1. SBMLCompartment, an SBML Compartment structure
% Returns
% 1. value = 
%  - 1 if the metaid attribute is set
%  - 0 otherwise
%
%================================================
% value = Compartment_isSetName(SBMLCompartment)
%================================================
% Takes
% 1. SBMLCompartment, an SBML Compartment structure
% Returns
% 1. value = 
%  - 1 if the name attribute is set
%  - 0 otherwise
%
%===================================================
% value = Compartment_isSetOutside(SBMLCompartment)
%===================================================
% Takes
% 1. SBMLCompartment, an SBML Compartment structure
% Returns
% 1. value = 
%  - 1 if the outside attribute is set
%  - 0 otherwise
%
%===================================================
% value = Compartment_isSetSBOTerm(SBMLCompartment)
%===================================================
% Takes
% 1. SBMLCompartment, an SBML Compartment structure
% Returns
% 1. value = 
%  - 1 if the sboTerm attribute is set
%  - 0 otherwise
%
%================================================
% value = Compartment_isSetSize(SBMLCompartment)
%================================================
% Takes
% 1. SBMLCompartment, an SBML Compartment structure
% Returns
% 1. value = 
%  - 1 if the size attribute is set
%  - 0 otherwise
%
%=============================================================
% value = Compartment_isSetSpatialDimensions(SBMLCompartment)
%=============================================================
% Takes
% 1. SBMLCompartment, an SBML Compartment structure
% Returns
% 1. value = 
%  - 1 if the spatialDimensions attribute is set
%  - 0 otherwise
%
%=================================================
% value = Compartment_isSetUnits(SBMLCompartment)
%=================================================
% Takes
% 1. SBMLCompartment, an SBML Compartment structure
% Returns
% 1. value = 
%  - 1 if the units attribute is set
%  - 0 otherwise
%
%==================================================
% value = Compartment_isSetVolume(SBMLCompartment)
%==================================================
% Takes
% 1. SBMLCompartment, an SBML Compartment structure
% Returns
% 1. value = 
%  - 1 if the volume attribute is set
%  - 0 otherwise
%
%====================================================================================
% SBMLCompartment = Compartment_setCompartmentType(SBMLCompartment, compartmentType)
%====================================================================================
% Takes
% 1. SBMLCompartment, an SBML Compartment structure
% 2. compartmentType; a string representing the compartmentType to be set
% Returns
% 1. the SBML Compartment structure with the new value for the compartmentType attribute
%
%======================================================================
% SBMLCompartment = Compartment_setConstant(SBMLCompartment, constant)
%======================================================================
% Takes
% 1. SBMLCompartment, an SBML Compartment structure
% 2. constant, an integer (0/1) representing the value of constant to be set
% Returns
% 1. the SBML Compartment structure with the new value for the constant attribute
%
%==========================================================
% SBMLCompartment = Compartment_setId(SBMLCompartment, id)
%==========================================================
% Takes
% 1. SBMLCompartment, an SBML Compartment structure
% 2. id; a string representing the id to be set
% Returns
% 1. the SBML Compartment structure with the new value for the id attribute
%
%==================================================================
% SBMLCompartment = Compartment_setMetaid(SBMLCompartment, metaid)
%==================================================================
% Takes
% 1. SBMLCompartment, an SBML Compartment structure
% 2. metaid; a string representing the metaid to be set
% Returns
% 1. the SBML Compartment structure with the new value for the metaid attribute
%
%==============================================================
% SBMLCompartment = Compartment_setName(SBMLCompartment, name)
%==============================================================
% Takes
% 1. SBMLCompartment, an SBML Compartment structure
% 2. name; a string representing the name to be set
% Returns
% 1. the SBML Compartment structure with the new value for the name attribute
%
%====================================================================
% SBMLCompartment = Compartment_setOutside(SBMLCompartment, outside)
%====================================================================
% Takes
% 1. SBMLCompartment, an SBML Compartment structure
% 2. outside; a string representing the outside to be set
% Returns
% 1. the SBML Compartment structure with the new value for the outside attribute
%
%====================================================================
% SBMLCompartment = Compartment_setSBOTerm(SBMLCompartment, sboTerm)
%====================================================================
% Takes
% 1. SBMLCompartment, an SBML Compartment structure
% 2. sboTerm, an integer representing the sboTerm to be set
% Returns
% 1. the SBML Compartment structure with the new value for the sboTerm attribute
%
%==============================================================
% SBMLCompartment = Compartment_setSize(SBMLCompartment, size)
%==============================================================
% Takes
% 1. SBMLCompartment, an SBML Compartment structure
% 2. size; number representing the value of size to be set
% Returns
% 1. the SBML Compartment structure with the new value for the size attribute
%
%========================================================================================
% SBMLCompartment = Compartment_setSpatialDimensions(SBMLCompartment, spatialDimensions)
%========================================================================================
% Takes
% 1. SBMLCompartment, an SBML Compartment structure
% 2. spatialDimensions; number representing the value of spatialDimensions to be set
% Returns
% 1. the SBML Compartment structure with the new value for the spatialDimensions attribute
%
%================================================================
% SBMLCompartment = Compartment_setUnits(SBMLCompartment, units)
%================================================================
% Takes
% 1. SBMLCompartment, an SBML Compartment structure
% 2. units; a string representing the units to be set
% Returns
% 1. the SBML Compartment structure with the new value for the units attribute
%
%==================================================================
% SBMLCompartment = Compartment_setVolume(SBMLCompartment, volume)
%==================================================================
% Takes
% 1. SBMLCompartment, an SBML Compartment structure
% 2. volume; number representing the value of volume to be set
% Returns
% 1. the SBML Compartment structure with the new value for the volume attribute
%
%=====================================================================
% SBMLCompartment = Compartment_unsetCompartmentType(SBMLCompartment)
%=====================================================================
% Takes
% 1. SBMLCompartment, an SBML Compartment structure
% Returns
% 1. the SBML Compartment structure with the compartmentType attribute unset
%
%========================================================
% SBMLCompartment = Compartment_unsetId(SBMLCompartment)
%========================================================
% Takes
% 1. SBMLCompartment, an SBML Compartment structure
% Returns
% 1. the SBML Compartment structure with the id attribute unset
%
%============================================================
% SBMLCompartment = Compartment_unsetMetaid(SBMLCompartment)
%============================================================
% Takes
% 1. SBMLCompartment, an SBML Compartment structure
% Returns
% 1. the SBML Compartment structure with the metaid attribute unset
%
%==========================================================
% SBMLCompartment = Compartment_unsetName(SBMLCompartment)
%==========================================================
% Takes
% 1. SBMLCompartment, an SBML Compartment structure
% Returns
% 1. the SBML Compartment structure with the name attribute unset
%
%=============================================================
% SBMLCompartment = Compartment_unsetOutside(SBMLCompartment)
%=============================================================
% Takes
% 1. SBMLCompartment, an SBML Compartment structure
% Returns
% 1. the SBML Compartment structure with the outside attribute unset
%
%=============================================================
% SBMLCompartment = Compartment_unsetSBOTerm(SBMLCompartment)
%=============================================================
% Takes
% 1. SBMLCompartment, an SBML Compartment structure
% Returns
% 1. the SBML Compartment structure with the sboTerm attribute unset
%
%==========================================================
% SBMLCompartment = Compartment_unsetSize(SBMLCompartment)
%==========================================================
% Takes
% 1. SBMLCompartment, an SBML Compartment structure
% Returns
% 1. the SBML Compartment structure with the size attribute unset
%
%=======================================================================
% SBMLCompartment = Compartment_unsetSpatialDimensions(SBMLCompartment)
%=======================================================================
% Takes
% 1. SBMLCompartment, an SBML Compartment structure
% Returns
% 1. the SBML Compartment structure with the spatialDimensions attribute unset
%
%===========================================================
% SBMLCompartment = Compartment_unsetUnits(SBMLCompartment)
%===========================================================
% Takes
% 1. SBMLCompartment, an SBML Compartment structure
% Returns
% 1. the SBML Compartment structure with the units attribute unset
%
%============================================================
% SBMLCompartment = Compartment_unsetVolume(SBMLCompartment)
%============================================================
% Takes
% 1. SBMLCompartment, an SBML Compartment structure
% Returns
% 1. the SBML Compartment structure with the volume attribute unset
%


%<!---------------------------------------------------------------------------
% This file is part of SBMLToolbox.  Please visit http://sbml.org for more
% information about SBML, and the latest version of SBMLToolbox.
%
% Copyright (C) 2009-2012 jointly by the following organizations: 
%     1. California Institute of Technology, Pasadena, CA, USA
%     2. EMBL European Bioinformatics Institute (EBML-EBI), Hinxton, UK
%
% Copyright (C) 2006-2008 jointly by the following organizations: 
%     1. California Institute of Technology, Pasadena, CA, USA
%     2. University of Hertfordshire, Hatfield, UK
%
% Copyright (C) 2003-2005 jointly by the following organizations: 
%     1. California Institute of Technology, Pasadena, CA, USA 
%     2. Japan Science and Technology Agency, Japan
%     3. University of Hertfordshire, Hatfield, UK
%
% SBMLToolbox is free software; you can redistribute it and/or modify it
% under the terms of the GNU Lesser General Public License as published by
% the Free Software Foundation.  A copy of the license agreement is provided
% in the file named "LICENSE.txt" included with this software distribution.
%----------------------------------------------------------------------- -->
```
