## Supplementary material for "In-depth computational analysis of natural and artificial carbon fixation pathways": MATLAB files: Contents.m

```
% toolbox\MATLAB_SBML_Structure_Functions\CompartmentType
%
% The functions allow users to create and work with the SBML CompartmentType structure.
%
%===============================================================================
% CompartmentType = CompartmentType_create(level(optional), version(optional) )
%===============================================================================
% Takes
% 1. level, an integer representing an SBML level (optional)
% 2. version, an integer representing an SBML version (optional)
% Returns
% 1. a MATLAB_SBML CompartmentType structure of the appropriate level and version
%
%=================================================
% id = CompartmentType_getId(SBMLCompartmentType)
%=================================================
% Takes
% 1. SBMLCompartmentType, an SBML CompartmentType structure
% Returns
% 1. the value of the id attribute
%
%=========================================================
% metaid = CompartmentType_getMetaid(SBMLCompartmentType)
%=========================================================
% Takes
% 1. SBMLCompartmentType, an SBML CompartmentType structure
% Returns
% 1. the value of the metaid attribute
%
%=====================================================
% name = CompartmentType_getName(SBMLCompartmentType)
%=====================================================
% Takes
% 1. SBMLCompartmentType, an SBML CompartmentType structure
% Returns
% 1. the value of the name attribute
%
%===========================================================
% sboTerm = CompartmentType_getSBOTerm(SBMLCompartmentType)
%===========================================================
% Takes
% 1. SBMLCompartmentType, an SBML CompartmentType structure
% Returns
% 1. the value of the sboTerm attribute
%
%======================================================
% value = CompartmentType_isSetId(SBMLCompartmentType)
%======================================================
% Takes
% 1. SBMLCompartmentType, an SBML CompartmentType structure
% Returns
% 1. value = 
%  - 1 if the id attribute is set
%  - 0 otherwise
%
%==========================================================
% value = CompartmentType_isSetMetaid(SBMLCompartmentType)
%==========================================================
% Takes
% 1. SBMLCompartmentType, an SBML CompartmentType structure
% Returns
% 1. value = 
%  - 1 if the metaid attribute is set
%  - 0 otherwise
%
%========================================================
% value = CompartmentType_isSetName(SBMLCompartmentType)
%========================================================
% Takes
% 1. SBMLCompartmentType, an SBML CompartmentType structure
% Returns
% 1. value = 
%  - 1 if the name attribute is set
%  - 0 otherwise
%
%===========================================================
% value = CompartmentType_isSetSBOTerm(SBMLCompartmentType)
%===========================================================
% Takes
% 1. SBMLCompartmentType, an SBML CompartmentType structure
% Returns
% 1. value = 
%  - 1 if the sboTerm attribute is set
%  - 0 otherwise
%
%======================================================================
% SBMLCompartmentType = CompartmentType_setId(SBMLCompartmentType, id)
%======================================================================
% Takes
% 1. SBMLCompartmentType, an SBML CompartmentType structure
% 2. id; a string representing the id to be set
% Returns
% 1. the SBML CompartmentType structure with the new value for the id attribute
%
%==============================================================================
% SBMLCompartmentType = CompartmentType_setMetaid(SBMLCompartmentType, metaid)
%==============================================================================
% Takes
% 1. SBMLCompartmentType, an SBML CompartmentType structure
% 2. metaid; a string representing the metaid to be set
% Returns
% 1. the SBML CompartmentType structure with the new value for the metaid attribute
%
%==========================================================================
% SBMLCompartmentType = CompartmentType_setName(SBMLCompartmentType, name)
%==========================================================================
% Takes
% 1. SBMLCompartmentType, an SBML CompartmentType structure
% 2. name; a string representing the name to be set
% Returns
% 1. the SBML CompartmentType structure with the new value for the name attribute
%
%================================================================================
% SBMLCompartmentType = CompartmentType_setSBOTerm(SBMLCompartmentType, sboTerm)
%================================================================================
% Takes
% 1. SBMLCompartmentType, an SBML CompartmentType structure
% 2. sboTerm, an integer representing the sboTerm to be set
% Returns
% 1. the SBML CompartmentType structure with the new value for the sboTerm attribute
%
%====================================================================
% SBMLCompartmentType = CompartmentType_unsetId(SBMLCompartmentType)
%====================================================================
% Takes
% 1. SBMLCompartmentType, an SBML CompartmentType structure
% Returns
% 1. the SBML CompartmentType structure with the id attribute unset
%
%========================================================================
% SBMLCompartmentType = CompartmentType_unsetMetaid(SBMLCompartmentType)
%========================================================================
% Takes
% 1. SBMLCompartmentType, an SBML CompartmentType structure
% Returns
% 1. the SBML CompartmentType structure with the metaid attribute unset
%
%======================================================================
% SBMLCompartmentType = CompartmentType_unsetName(SBMLCompartmentType)
%======================================================================
% Takes
% 1. SBMLCompartmentType, an SBML CompartmentType structure
% Returns
% 1. the SBML CompartmentType structure with the name attribute unset
%
%=========================================================================
% SBMLCompartmentType = CompartmentType_unsetSBOTerm(SBMLCompartmentType)
%=========================================================================
% Takes
% 1. SBMLCompartmentType, an SBML CompartmentType structure
% Returns
% 1. the SBML CompartmentType structure with the sboTerm attribute unset
%


%<!---------------------------------------------------------------------------
% This file is part of SBMLToolbox.  Please visit http://sbml.org for more
% information about SBML, and the latest version of SBMLToolbox.
%
% Copyright (C) 2009-2012 jointly by the following organizations: 
%     1. California Institute of Technology, Pasadena, CA, USA
%     2. EMBL European Bioinformatics Institute (EBML-EBI), Hinxton, UK
%
% Copyright (C) 2006-2008 jointly by the following organizations: 
%     1. California Institute of Technology, Pasadena, CA, USA
%     2. University of Hertfordshire, Hatfield, UK
%
% Copyright (C) 2003-2005 jointly by the following organizations: 
%     1. California Institute of Technology, Pasadena, CA, USA 
%     2. Japan Science and Technology Agency, Japan
%     3. University of Hertfordshire, Hatfield, UK
%
% SBMLToolbox is free software; you can redistribute it and/or modify it
% under the terms of the GNU Lesser General Public License as published by
% the Free Software Foundation.  A copy of the license agreement is provided
% in the file named "LICENSE.txt" included with this software distribution.
%----------------------------------------------------------------------- -->
```
