## Supplementary material for "In-depth computational analysis of natural and artificial carbon fixation pathways": MATLAB files: Contents.m

```
% toolbox\MATLAB_SBML_Structure_Functions\CompartmentVolumeRule
%
% The functions allow users to create and work with the SBML CompartmentVolumeRule structure.
%
%===========================================================================================
% CompartmentVolumeRule = CompartmentVolumeRule_create(level(optional), version(optional) )
%===========================================================================================
% Takes
% 1. level, an integer representing an SBML level (optional)
% 2. version, an integer representing an SBML version (optional)
% Returns
% 1. a MATLAB_SBML CompartmentVolumeRule structure of the appropriate level and version
%
%===============================================================================
% compartment = CompartmentVolumeRule_getCompartment(SBMLCompartmentVolumeRule)
%===============================================================================
% Takes
% 1. SBMLCompartmentVolumeRule, an SBML CompartmentVolumeRule structure
% Returns
% 1. the value of the compartment attribute
%
%=======================================================================
% formula = CompartmentVolumeRule_getFormula(SBMLCompartmentVolumeRule)
%=======================================================================
% Takes
% 1. SBMLCompartmentVolumeRule, an SBML CompartmentVolumeRule structure
% Returns
% 1. the value of the formula attribute
%
%=================================================================
% type = CompartmentVolumeRule_getType(SBMLCompartmentVolumeRule)
%=================================================================
% Takes
% 1. SBMLCompartmentVolumeRule, an SBML CompartmentVolumeRule structure
% Returns
% 1. the value of the type attribute
%
%===========================================================================
% value = CompartmentVolumeRule_isSetCompartment(SBMLCompartmentVolumeRule)
%===========================================================================
% Takes
% 1. SBMLCompartmentVolumeRule, an SBML CompartmentVolumeRule structure
% Returns
% 1. value = 
%  - 1 if the compartment attribute is set
%  - 0 otherwise
%
%=======================================================================
% value = CompartmentVolumeRule_isSetFormula(SBMLCompartmentVolumeRule)
%=======================================================================
% Takes
% 1. SBMLCompartmentVolumeRule, an SBML CompartmentVolumeRule structure
% Returns
% 1. value = 
%  - 1 if the formula attribute is set
%  - 0 otherwise
%
%====================================================================
% value = CompartmentVolumeRule_isSetType(SBMLCompartmentVolumeRule)
%====================================================================
% Takes
% 1. SBMLCompartmentVolumeRule, an SBML CompartmentVolumeRule structure
% Returns
% 1. value = 
%  - 1 if the type attribute is set
%  - 0 otherwise
%
%==========================================================================================================
% SBMLCompartmentVolumeRule = CompartmentVolumeRule_setCompartment(SBMLCompartmentVolumeRule, compartment)
%==========================================================================================================
% Takes
% 1. SBMLCompartmentVolumeRule, an SBML CompartmentVolumeRule structure
% 2. compartment; a string representing the compartment to be set
% Returns
% 1. the SBML CompartmentVolumeRule structure with the new value for the compartment attribute
%
%==================================================================================================
% SBMLCompartmentVolumeRule = CompartmentVolumeRule_setFormula(SBMLCompartmentVolumeRule, formula)
%==================================================================================================
% Takes
% 1. SBMLCompartmentVolumeRule, an SBML CompartmentVolumeRule structure
% 2. formula; a string representing the formula to be set
% Returns
% 1. the SBML CompartmentVolumeRule structure with the new value for the formula attribute
%
%============================================================================================
% SBMLCompartmentVolumeRule = CompartmentVolumeRule_setType(SBMLCompartmentVolumeRule, type)
%============================================================================================
% Takes
% 1. SBMLCompartmentVolumeRule, an SBML CompartmentVolumeRule structure
% 2. type; a string representing the type to be set
% Returns
% 1. the SBML CompartmentVolumeRule structure with the new value for the type attribute
%
%===============================================================================================
% SBMLCompartmentVolumeRule = CompartmentVolumeRule_unsetCompartment(SBMLCompartmentVolumeRule)
%===============================================================================================
% Takes
% 1. SBMLCompartmentVolumeRule, an SBML CompartmentVolumeRule structure
% Returns
% 1. the SBML CompartmentVolumeRule structure with the compartment attribute unset
%
%===========================================================================================
% SBMLCompartmentVolumeRule = CompartmentVolumeRule_unsetFormula(SBMLCompartmentVolumeRule)
%===========================================================================================
% Takes
% 1. SBMLCompartmentVolumeRule, an SBML CompartmentVolumeRule structure
% Returns
% 1. the SBML CompartmentVolumeRule structure with the formula attribute unset
%
%========================================================================================
% SBMLCompartmentVolumeRule = CompartmentVolumeRule_unsetType(SBMLCompartmentVolumeRule)
%========================================================================================
% Takes
% 1. SBMLCompartmentVolumeRule, an SBML CompartmentVolumeRule structure
% Returns
% 1. the SBML CompartmentVolumeRule structure with the type attribute unset
%


%<!---------------------------------------------------------------------------
% This file is part of SBMLToolbox.  Please visit http://sbml.org for more
% information about SBML, and the latest version of SBMLToolbox.
%
% Copyright (C) 2009-2012 jointly by the following organizations: 
%     1. California Institute of Technology, Pasadena, CA, USA
%     2. EMBL European Bioinformatics Institute (EBML-EBI), Hinxton, UK
%
% Copyright (C) 2006-2008 jointly by the following organizations: 
%     1. California Institute of Technology, Pasadena, CA, USA
%     2. University of Hertfordshire, Hatfield, UK
%
% Copyright (C) 2003-2005 jointly by the following organizations: 
%     1. California Institute of Technology, Pasadena, CA, USA 
%     2. Japan Science and Technology Agency, Japan
%     3. University of Hertfordshire, Hatfield, UK
%
% SBMLToolbox is free software; you can redistribute it and/or modify it
% under the terms of the GNU Lesser General Public License as published by
% the Free Software Foundation.  A copy of the license agreement is provided
% in the file named "LICENSE.txt" included with this software distribution.
%----------------------------------------------------------------------- -->
```
