## Supplementary material for "In-depth computational analysis of natural and artificial carbon fixation pathways": MATLAB files: Contents.m

```
% toolbox\MATLAB_SBML_Structure_Functions\Constraint
%
% The functions allow users to create and work with the SBML Constraint structure.
%
%=====================================================================
% Constraint = Constraint_create(level(optional), version(optional) )
%=====================================================================
% Takes
% 1. level, an integer representing an SBML level (optional)
% 2. version, an integer representing an SBML version (optional)
% Returns
% 1. a MATLAB_SBML Constraint structure of the appropriate level and version
%
%===========================================
% math = Constraint_getMath(SBMLConstraint)
%===========================================
% Takes
% 1. SBMLConstraint, an SBML Constraint structure
% Returns
% 1. the value of the math attribute
%
%=================================================
% message = Constraint_getMessage(SBMLConstraint)
%=================================================
% Takes
% 1. SBMLConstraint, an SBML Constraint structure
% Returns
% 1. the value of the message attribute
%
%===============================================
% metaid = Constraint_getMetaid(SBMLConstraint)
%===============================================
% Takes
% 1. SBMLConstraint, an SBML Constraint structure
% Returns
% 1. the value of the metaid attribute
%
%=================================================
% sboTerm = Constraint_getSBOTerm(SBMLConstraint)
%=================================================
% Takes
% 1. SBMLConstraint, an SBML Constraint structure
% Returns
% 1. the value of the sboTerm attribute
%
%==============================================
% value = Constraint_isSetMath(SBMLConstraint)
%==============================================
% Takes
% 1. SBMLConstraint, an SBML Constraint structure
% Returns
% 1. value = 
%  - 1 if the math attribute is set
%  - 0 otherwise
%
%=================================================
% value = Constraint_isSetMessage(SBMLConstraint)
%=================================================
% Takes
% 1. SBMLConstraint, an SBML Constraint structure
% Returns
% 1. value = 
%  - 1 if the message attribute is set
%  - 0 otherwise
%
%================================================
% value = Constraint_isSetMetaid(SBMLConstraint)
%================================================
% Takes
% 1. SBMLConstraint, an SBML Constraint structure
% Returns
% 1. value = 
%  - 1 if the metaid attribute is set
%  - 0 otherwise
%
%=================================================
% value = Constraint_isSetSBOTerm(SBMLConstraint)
%=================================================
% Takes
% 1. SBMLConstraint, an SBML Constraint structure
% Returns
% 1. value = 
%  - 1 if the sboTerm attribute is set
%  - 0 otherwise
%
%===========================================================
% SBMLConstraint = Constraint_setMath(SBMLConstraint, math)
%===========================================================
% Takes
% 1. SBMLConstraint, an SBML Constraint structure
% 2. math; string representing the math expression math to be set
% Returns
% 1. the SBML Constraint structure with the new value for the math attribute
%
%=================================================================
% SBMLConstraint = Constraint_setMessage(SBMLConstraint, message)
%=================================================================
% Takes
% 1. SBMLConstraint, an SBML Constraint structure
% 2. message; a string representing the message to be set
% Returns
% 1. the SBML Constraint structure with the new value for the message attribute
%
%===============================================================
% SBMLConstraint = Constraint_setMetaid(SBMLConstraint, metaid)
%===============================================================
% Takes
% 1. SBMLConstraint, an SBML Constraint structure
% 2. metaid; a string representing the metaid to be set
% Returns
% 1. the SBML Constraint structure with the new value for the metaid attribute
%
%=================================================================
% SBMLConstraint = Constraint_setSBOTerm(SBMLConstraint, sboTerm)
%=================================================================
% Takes
% 1. SBMLConstraint, an SBML Constraint structure
% 2. sboTerm, an integer representing the sboTerm to be set
% Returns
% 1. the SBML Constraint structure with the new value for the sboTerm attribute
%
%=======================================================
% SBMLConstraint = Constraint_unsetMath(SBMLConstraint)
%=======================================================
% Takes
% 1. SBMLConstraint, an SBML Constraint structure
% Returns
% 1. the SBML Constraint structure with the math attribute unset
%
%==========================================================
% SBMLConstraint = Constraint_unsetMessage(SBMLConstraint)
%==========================================================
% Takes
% 1. SBMLConstraint, an SBML Constraint structure
% Returns
% 1. the SBML Constraint structure with the message attribute unset
%
%=========================================================
% SBMLConstraint = Constraint_unsetMetaid(SBMLConstraint)
%=========================================================
% Takes
% 1. SBMLConstraint, an SBML Constraint structure
% Returns
% 1. the SBML Constraint structure with the metaid attribute unset
%
%==========================================================
% SBMLConstraint = Constraint_unsetSBOTerm(SBMLConstraint)
%==========================================================
% Takes
% 1. SBMLConstraint, an SBML Constraint structure
% Returns
% 1. the SBML Constraint structure with the sboTerm attribute unset
%


%<!---------------------------------------------------------------------------
% This file is part of SBMLToolbox.  Please visit http://sbml.org for more
% information about SBML, and the latest version of SBMLToolbox.
%
% Copyright (C) 2009-2012 jointly by the following organizations: 
%     1. California Institute of Technology, Pasadena, CA, USA
%     2. EMBL European Bioinformatics Institute (EBML-EBI), Hinxton, UK
%
% Copyright (C) 2006-2008 jointly by the following organizations: 
%     1. California Institute of Technology, Pasadena, CA, USA
%     2. University of Hertfordshire, Hatfield, UK
%
% Copyright (C) 2003-2005 jointly by the following organizations: 
%     1. California Institute of Technology, Pasadena, CA, USA 
%     2. Japan Science and Technology Agency, Japan
%     3. University of Hertfordshire, Hatfield, UK
%
% SBMLToolbox is free software; you can redistribute it and/or modify it
% under the terms of the GNU Lesser General Public License as published by
% the Free Software Foundation.  A copy of the license agreement is provided
% in the file named "LICENSE.txt" included with this software distribution.
%----------------------------------------------------------------------- -->
```
