## Supplementary material for "In-depth computational analysis of natural and artificial carbon fixation pathways": MATLAB files: Contents.m

```
% toolbox\MATLAB_SBML_Structure_Functions
%
% General functions for working with MATLAB_SBML structures.
%
%==================================
% level = GetLevel(SBMLStructure) 
%==================================
% Takes 
% 1. SBMLStructure, any SBML structure
% Returns 
% 1. the SBML level corresponding to this structure
%
%====================================================
% [level, version] = GetLevelVersion(SBMLStructure) 
%====================================================
% Takes 
% 1. SBMLStructure, any SBML structure
% Returns 
% 1. the SBML level corresponding to this structure
% 2. the SBML version corresponding to this structure
%
%=========================================================
% SBMLStructure = Object_create(typecode, level, version)
%=========================================================
% Takes
% 1. typecode; a string representing the type of object being queried
% 2. level; an integer representing an SBML level
% 3. version; an integer representing an SBML version
% Returns
% 1. an SBML structure representing the given typecode, level and version
%
%====================================================
% identical = areIdentical(SBMLStruct1, SBMLStruct2)
%====================================================
% Takes
% 1. SBMLStruct1, any SBML structure
% 2. SBMLStruct2, any SBML structure
% Returns
% 1. identical = 
%   - 1 if the structures are identical i.e. contain same fields and the same values
%   - 0 otherwise
%


%<!---------------------------------------------------------------------------
% This file is part of SBMLToolbox.  Please visit http://sbml.org for more
% information about SBML, and the latest version of SBMLToolbox.
%
% Copyright (C) 2009-2012 jointly by the following organizations: 
%     1. California Institute of Technology, Pasadena, CA, USA
%     2. EMBL European Bioinformatics Institute (EBML-EBI), Hinxton, UK
%
% Copyright (C) 2006-2008 jointly by the following organizations: 
%     1. California Institute of Technology, Pasadena, CA, USA
%     2. University of Hertfordshire, Hatfield, UK
%
% Copyright (C) 2003-2005 jointly by the following organizations: 
%     1. California Institute of Technology, Pasadena, CA, USA 
%     2. Japan Science and Technology Agency, Japan
%     3. University of Hertfordshire, Hatfield, UK
%
% SBMLToolbox is free software; you can redistribute it and/or modify it
% under the terms of the GNU Lesser General Public License as published by
% the Free Software Foundation.  A copy of the license agreement is provided
% in the file named "LICENSE.txt" included with this software distribution.
%----------------------------------------------------------------------- -->
```
