## Supplementary material for "In-depth computational analysis of natural and artificial carbon fixation pathways": MATLAB files: Contents.m

```
% toolbox\MATLAB_SBML_Structure_Functions\Delay
%
% The functions allow users to create and work with the SBML Delay structure.
%
%===========================================================
% Delay = Delay_create(level(optional), version(optional) )
%===========================================================
% Takes
% 1. level, an integer representing an SBML level (optional)
% 2. version, an integer representing an SBML version (optional)
% Returns
% 1. a MATLAB_SBML Delay structure of the appropriate level and version
%
%=================================
% math = Delay_getMath(SBMLDelay)
%=================================
% Takes
% 1. SBMLDelay, an SBML Delay structure
% Returns
% 1. the value of the math attribute
%
%=====================================
% metaid = Delay_getMetaid(SBMLDelay)
%=====================================
% Takes
% 1. SBMLDelay, an SBML Delay structure
% Returns
% 1. the value of the metaid attribute
%
%=======================================
% sboTerm = Delay_getSBOTerm(SBMLDelay)
%=======================================
% Takes
% 1. SBMLDelay, an SBML Delay structure
% Returns
% 1. the value of the sboTerm attribute
%
%====================================
% value = Delay_isSetMath(SBMLDelay)
%====================================
% Takes
% 1. SBMLDelay, an SBML Delay structure
% Returns
% 1. value = 
%  - 1 if the math attribute is set
%  - 0 otherwise
%
%======================================
% value = Delay_isSetMetaid(SBMLDelay)
%======================================
% Takes
% 1. SBMLDelay, an SBML Delay structure
% Returns
% 1. value = 
%  - 1 if the metaid attribute is set
%  - 0 otherwise
%
%=======================================
% value = Delay_isSetSBOTerm(SBMLDelay)
%=======================================
% Takes
% 1. SBMLDelay, an SBML Delay structure
% Returns
% 1. value = 
%  - 1 if the sboTerm attribute is set
%  - 0 otherwise
%
%============================================
% SBMLDelay = Delay_setMath(SBMLDelay, math)
%============================================
% Takes
% 1. SBMLDelay, an SBML Delay structure
% 2. math; string representing the math expression math to be set
% Returns
% 1. the SBML Delay structure with the new value for the math attribute
%
%================================================
% SBMLDelay = Delay_setMetaid(SBMLDelay, metaid)
%================================================
% Takes
% 1. SBMLDelay, an SBML Delay structure
% 2. metaid; a string representing the metaid to be set
% Returns
% 1. the SBML Delay structure with the new value for the metaid attribute
%
%==================================================
% SBMLDelay = Delay_setSBOTerm(SBMLDelay, sboTerm)
%==================================================
% Takes
% 1. SBMLDelay, an SBML Delay structure
% 2. sboTerm, an integer representing the sboTerm to be set
% Returns
% 1. the SBML Delay structure with the new value for the sboTerm attribute
%
%========================================
% SBMLDelay = Delay_unsetMath(SBMLDelay)
%========================================
% Takes
% 1. SBMLDelay, an SBML Delay structure
% Returns
% 1. the SBML Delay structure with the math attribute unset
%
%==========================================
% SBMLDelay = Delay_unsetMetaid(SBMLDelay)
%==========================================
% Takes
% 1. SBMLDelay, an SBML Delay structure
% Returns
% 1. the SBML Delay structure with the metaid attribute unset
%
%===========================================
% SBMLDelay = Delay_unsetSBOTerm(SBMLDelay)
%===========================================
% Takes
% 1. SBMLDelay, an SBML Delay structure
% Returns
% 1. the SBML Delay structure with the sboTerm attribute unset
%


%<!---------------------------------------------------------------------------
% This file is part of SBMLToolbox.  Please visit http://sbml.org for more
% information about SBML, and the latest version of SBMLToolbox.
%
% Copyright (C) 2009-2012 jointly by the following organizations: 
%     1. California Institute of Technology, Pasadena, CA, USA
%     2. EMBL European Bioinformatics Institute (EBML-EBI), Hinxton, UK
%
% Copyright (C) 2006-2008 jointly by the following organizations: 
%     1. California Institute of Technology, Pasadena, CA, USA
%     2. University of Hertfordshire, Hatfield, UK
%
% Copyright (C) 2003-2005 jointly by the following organizations: 
%     1. California Institute of Technology, Pasadena, CA, USA 
%     2. Japan Science and Technology Agency, Japan
%     3. University of Hertfordshire, Hatfield, UK
%
% SBMLToolbox is free software; you can redistribute it and/or modify it
% under the terms of the GNU Lesser General Public License as published by
% the Free Software Foundation.  A copy of the license agreement is provided
% in the file named "LICENSE.txt" included with this software distribution.
%----------------------------------------------------------------------- -->
```
