## Supplementary material for "In-depth computational analysis of natural and artificial carbon fixation pathways": MATLAB files: Contents.m

```
% toolbox\MATLAB_SBML_Structure_Functions\Event
%
% The functions allow users to create and work with the SBML Event structure.
%
%======================================================================
% SBMLEvent = Event_addEventAssignment(SBMLEvent, SBMLEventAssignment)
%======================================================================
% Takes
% 1. SBMLEvent, an SBML Event structure
% 2. SBMLEventAssignment, an SBML EventAssignment structure
% Returns
% 1. the SBML Event structure with the SBML EventAssignment structure added
%
%===========================================================
% Event = Event_create(level(optional), version(optional) )
%===========================================================
% Takes
% 1. level, an integer representing an SBML level (optional)
% 2. version, an integer representing an SBML version (optional)
% Returns
% 1. a MATLAB_SBML Event structure of the appropriate level and version
%
%==========================================
% SBMLEvent = Event_createDelay(SBMLEvent)
%==========================================
% Takes
% 1. SBMLEvent, an SBML Event structure
% Returns
% 1. the SBML Event structure with a new SBML Delay structure added
%
%=====================================================
% SBMLEvent = Event_acreateEventAssignment(SBMLEvent)
%=====================================================
% Takes
% 1. SBMLEvent, an SBML Event structure
% Returns
% 1. the SBML Event structure with a new SBML EventAssignment structure added
%
%=============================================
% SBMLEvent = Event_createPriority(SBMLEvent)
%=============================================
% Takes
% 1. SBMLEvent, an SBML Event structure
% Returns
% 1. the SBML Event structure with a new SBML Priority structure added
%
%============================================
% SBMLEvent = Event_createTrigger(SBMLEvent)
%============================================
% Takes
% 1. SBMLEvent, an SBML Event structure
% Returns
% 1. the SBML Event structure with a new SBML Trigger structure added
%
%===================================
% delay = Event_getDelay(SBMLEvent)
%===================================
% Takes
% 1. SBMLEvent, an SBML Event structure
% Returns
% 1. the SBML Delay structure
%
%==============================================================
% eventAssignment = Event_getEventAssignment(SBMLEvent, index)
%==============================================================
% Takes
% 1. SBMLEvent, an SBML Event structure
% 2. index, an integer representing the index of SBML EventAssignment structure
% Returns
% 1. the SBML EventAssignment structure at the indexed position
%
%=============================
% id = Event_getId(SBMLEvent)
%=============================
% Takes
% 1. SBMLEvent, an SBML Event structure
% Returns
% 1. the value of the id attribute
%
%==============================================================
% eventAssignment = Event_getListOfEventAssignments(SBMLEvent)
%==============================================================
% Takes
% 1. SBMLEvent, an SBML Event structure
% Returns
% 1. an array of the eventAssignment structures
%
%=====================================
% metaid = Event_getMetaid(SBMLEvent)
%=====================================
% Takes
% 1. SBMLEvent, an SBML Event structure
% Returns
% 1. the value of the metaid attribute
%
%=================================
% name = Event_getName(SBMLEvent)
%=================================
% Takes
% 1. SBMLEvent, an SBML Event structure
% Returns
% 1. the value of the name attribute
%
%===============================================
% num = Event_getNumEventAssignments(SBMLEvent)
%===============================================
% Takes
% 1. SBMLEvent, an SBML Event structure
% Returns
% 1. the number of SBML EventAssignment structures present in the Event
%
%=========================================
% priority = Event_getPriority(SBMLEvent)
%=========================================
% Takes
% 1. SBMLEvent, an SBML Event structure
% Returns
% 1. the SBML Priority structure
%
%=======================================
% sboTerm = Event_getSBOTerm(SBMLEvent)
%=======================================
% Takes
% 1. SBMLEvent, an SBML Event structure
% Returns
% 1. the value of the sboTerm attribute
%
%===========================================
% timeUnits = Event_getTimeUnits(SBMLEvent)
%===========================================
% Takes
% 1. SBMLEvent, an SBML Event structure
% Returns
% 1. the value of the timeUnits attribute
%
%=======================================
% trigger = Event_getTrigger(SBMLEvent)
%=======================================
% Takes
% 1. SBMLEvent, an SBML Event structure
% Returns
% 1. the SBML Trigger structure
%
%=========================================================================
% useValuesFromTriggerTime = Event_getUseValuesFromTriggerTime(SBMLEvent)
%=========================================================================
% Takes
% 1. SBMLEvent, an SBML Event structure
% Returns
% 1. the value of the useValuesFromTriggerTime attribute
%
%=====================================
% value = Event_isSetDelay(SBMLEvent)
%=====================================
% Takes
% 1. SBMLEvent, an SBML Event structure
% Returns
% 1. value = 
%  - 1 if the delay structure is set
%  - 0 otherwise
%
%==================================
% value = Event_isSetId(SBMLEvent)
%==================================
% Takes
% 1. SBMLEvent, an SBML Event structure
% Returns
% 1. value = 
%  - 1 if the id attribute is set
%  - 0 otherwise
%
%======================================
% value = Event_isSetMetaid(SBMLEvent)
%======================================
% Takes
% 1. SBMLEvent, an SBML Event structure
% Returns
% 1. value = 
%  - 1 if the metaid attribute is set
%  - 0 otherwise
%
%====================================
% value = Event_isSetName(SBMLEvent)
%====================================
% Takes
% 1. SBMLEvent, an SBML Event structure
% Returns
% 1. value = 
%  - 1 if the name attribute is set
%  - 0 otherwise
%
%========================================
% value = Event_isSetPriority(SBMLEvent)
%========================================
% Takes
% 1. SBMLEvent, an SBML Event structure
% Returns
% 1. value = 
%  - 1 if the priority structure is set
%  - 0 otherwise
%
%=======================================
% value = Event_isSetSBOTerm(SBMLEvent)
%=======================================
% Takes
% 1. SBMLEvent, an SBML Event structure
% Returns
% 1. value = 
%  - 1 if the sboTerm attribute is set
%  - 0 otherwise
%
%=========================================
% value = Event_isSetTimeUnits(SBMLEvent)
%=========================================
% Takes
% 1. SBMLEvent, an SBML Event structure
% Returns
% 1. value = 
%  - 1 if the timeUnits attribute is set
%  - 0 otherwise
%
%=======================================
% value = Event_isSetTrigger(SBMLEvent)
%=======================================
% Takes
% 1. SBMLEvent, an SBML Event structure
% Returns
% 1. value = 
%  - 1 if the trigger structure is set
%  - 0 otherwise
%
%==================================================
% SBMLEvent = Event_setDelay(SBMLEvent, SBMLDelay)
%==================================================
% Takes
% 1. SBMLEvent, an SBML Event structure
% 2. SBMLDelay, an SBML Delay structure
% Returns
% 1. the SBML Event structure with the new value for the delay field
%
%========================================
% SBMLEvent = Event_setId(SBMLEvent, id)
%========================================
% Takes
% 1. SBMLEvent, an SBML Event structure
% 2. id; a string representing the id to be set
% Returns
% 1. the SBML Event structure with the new value for the id attribute
%
%================================================
% SBMLEvent = Event_setMetaid(SBMLEvent, metaid)
%================================================
% Takes
% 1. SBMLEvent, an SBML Event structure
% 2. metaid; a string representing the metaid to be set
% Returns
% 1. the SBML Event structure with the new value for the metaid attribute
%
%============================================
% SBMLEvent = Event_setName(SBMLEvent, name)
%============================================
% Takes
% 1. SBMLEvent, an SBML Event structure
% 2. name; a string representing the name to be set
% Returns
% 1. the SBML Event structure with the new value for the name attribute
%
%========================================================
% SBMLEvent = Event_setPriority(SBMLEvent, SBMLPriority)
%========================================================
% Takes
% 1. SBMLEvent, an SBML Event structure
% 2. SBMLPriority, an SBML Priority structure
% Returns
% 1. the SBML Event structure with the new value for the priority field
%
%==================================================
% SBMLEvent = Event_setSBOTerm(SBMLEvent, sboTerm)
%==================================================
% Takes
% 1. SBMLEvent, an SBML Event structure
% 2. sboTerm, an integer representing the sboTerm to be set
% Returns
% 1. the SBML Event structure with the new value for the sboTerm attribute
%
%======================================================
% SBMLEvent = Event_setTimeUnits(SBMLEvent, timeUnits)
%======================================================
% Takes
% 1. SBMLEvent, an SBML Event structure
% 2. timeUnits; a string representing the timeUnits to be set
% Returns
% 1. the SBML Event structure with the new value for the timeUnits attribute
%
%======================================================
% SBMLEvent = Event_setTrigger(SBMLEvent, SBMLTrigger)
%======================================================
% Takes
% 1. SBMLEvent, an SBML Event structure
% 2. SBMLTrigger, an SBML Trigger structure
% Returns
% 1. the SBML Event structure with the new value for the trigger field
%
%====================================================================================
% SBMLEvent = Event_setUseValuesFromTriggerTime(SBMLEvent, useValuesFromTriggerTime)
%====================================================================================
% Takes
% 1. SBMLEvent, an SBML Event structure
% 2. useValuesFromTriggerTime, an integer (0/1) representing the value of useValuesFromTriggerTime to be set
% Returns
% 1. the SBML Event structure with the new value for the useValuesFromTriggerTime attribute
%
%=========================================
% SBMLEvent = Event_unsetDelay(SBMLEvent)
%=========================================
% Takes
% 1. SBMLEvent, an SBML Event structure
% Returns
% 1. the SBML Event structure with the delay field unset
%
%======================================
% SBMLEvent = Event_unsetId(SBMLEvent)
%======================================
% Takes
% 1. SBMLEvent, an SBML Event structure
% Returns
% 1. the SBML Event structure with the id attribute unset
%
%==========================================
% SBMLEvent = Event_unsetMetaid(SBMLEvent)
%==========================================
% Takes
% 1. SBMLEvent, an SBML Event structure
% Returns
% 1. the SBML Event structure with the metaid attribute unset
%
%========================================
% SBMLEvent = Event_unsetName(SBMLEvent)
%========================================
% Takes
% 1. SBMLEvent, an SBML Event structure
% Returns
% 1. the SBML Event structure with the name attribute unset
%
%============================================
% SBMLEvent = Event_unsetPriority(SBMLEvent)
%============================================
% Takes
% 1. SBMLEvent, an SBML Event structure
% Returns
% 1. the SBML Event structure with the priority field unset
%
%===========================================
% SBMLEvent = Event_unsetSBOTerm(SBMLEvent)
%===========================================
% Takes
% 1. SBMLEvent, an SBML Event structure
% Returns
% 1. the SBML Event structure with the sboTerm attribute unset
%
%=============================================
% SBMLEvent = Event_unsetTimeUnits(SBMLEvent)
%=============================================
% Takes
% 1. SBMLEvent, an SBML Event structure
% Returns
% 1. the SBML Event structure with the timeUnits attribute unset
%
%===========================================
% SBMLEvent = Event_unsetTrigger(SBMLEvent)
%===========================================
% Takes
% 1. SBMLEvent, an SBML Event structure
% Returns
% 1. the SBML Event structure with the trigger field unset
%


%<!---------------------------------------------------------------------------
% This file is part of SBMLToolbox.  Please visit http://sbml.org for more
% information about SBML, and the latest version of SBMLToolbox.
%
% Copyright (C) 2009-2012 jointly by the following organizations: 
%     1. California Institute of Technology, Pasadena, CA, USA
%     2. EMBL European Bioinformatics Institute (EBML-EBI), Hinxton, UK
%
% Copyright (C) 2006-2008 jointly by the following organizations: 
%     1. California Institute of Technology, Pasadena, CA, USA
%     2. University of Hertfordshire, Hatfield, UK
%
% Copyright (C) 2003-2005 jointly by the following organizations: 
%     1. California Institute of Technology, Pasadena, CA, USA 
%     2. Japan Science and Technology Agency, Japan
%     3. University of Hertfordshire, Hatfield, UK
%
% SBMLToolbox is free software; you can redistribute it and/or modify it
% under the terms of the GNU Lesser General Public License as published by
% the Free Software Foundation.  A copy of the license agreement is provided
% in the file named "LICENSE.txt" included with this software distribution.
%----------------------------------------------------------------------- -->
```
