## Supplementary material for "In-depth computational analysis of natural and artificial carbon fixation pathways": MATLAB files: Event_create.m

```
function Event = Event_create(varargin)
% Event = Event_create(level(optional), version(optional) )
%
% Takes
%
% 1. level, an integer representing an SBML level (optional)
% 2. version, an integer representing an SBML version (optional)
%
% Returns
%
% 1. a MATLAB_SBML Event structure of the appropriate level and version
%
% *NOTE:* the optional level and version preserve backwards compatibility
%   a missing version argument will default to L1V2; L2V4 or L3V1
%   missing both arguments will default to L3V1

%<!---------------------------------------------------------------------------
% This file is part of SBMLToolbox.  Please visit http://sbml.org for more
% information about SBML, and the latest version of SBMLToolbox.
%
% Copyright (C) 2009-2012 jointly by the following organizations: 
%     1. California Institute of Technology, Pasadena, CA, USA
%     2. EMBL European Bioinformatics Institute (EBML-EBI), Hinxton, UK
%
% Copyright (C) 2006-2008 jointly by the following organizations: 
%     1. California Institute of Technology, Pasadena, CA, USA
%     2. University of Hertfordshire, Hatfield, UK
%
% Copyright (C) 2003-2005 jointly by the following organizations: 
%     1. California Institute of Technology, Pasadena, CA, USA 
%     2. Japan Science and Technology Agency, Japan
%     3. University of Hertfordshire, Hatfield, UK
%
% SBMLToolbox is free software; you can redistribute it and/or modify it
% under the terms of the GNU Lesser General Public License as published by
% the Free Software Foundation.  A copy of the license agreement is provided
% in the file named "LICENSE.txt" included with this software distribution.
%----------------------------------------------------------------------- -->


%check the input arguments are appropriate

if (nargin > 2)
	error('too many input arguments');
end;

switch (nargin)
	case 2
		level = varargin{1};
		version = varargin{2};
	case 1
		level = varargin{1};
		if (level == 1)
			version = 2;
		elseif (level == 2)
			version = 4;
		else
			version = 1;
		end;
	otherwise
		level = 3;
		version = 1;
end;

if ~isValidLevelVersionCombination(level, version)
	error('invalid level/version combination');
end;

%get fields and values and create the structure

[fieldnames, num] = getEventFieldnames(level, version);
if (num > 0)
	values = getEventDefaultValues(level, version);
	Event = cell2struct(values, fieldnames, 2);

  %add empty substructures  
  Event.eventAssignment = EventAssignment_create(level, version);
  Event.eventAssignment(1:end) = [];
  warning('off', 'Warn:InvalidLV');
  t = Trigger_create(level, version);
  if ~isempty(t)
    Event.trigger = t;
    Event.trigger(1:end) = [];
  end;
  d = Delay_create(level, version);
  if ~isempty(d)
    Event.delay = d;
    Event.delay(1:end) = [];
  end;
  p = Priority_create(level, version);
  if ~isempty(p)
    Event.priority = p;
    Event.priority(1:end) = [];
  end;
  warning('on', 'Warn:InvalidLV');
  
	%add level and version

	Event.level = level;
	Event.version = version;

%check correct structure

	if ~isSBML_Event(Event, level, version)
		Event = struct();
		warning('Warn:BadStruct', 'Failed to create Event');
	end;

else
	Event = [];
	warning('Warn:InvalidLV', 'Event not an element in SBML L%dV%d', level, version);
end;
```
