## Supplementary material for "In-depth computational analysis of natural and artificial carbon fixation pathways": MATLAB files: Event_setTrigger.m

```
function SBMLEvent = Event_setTrigger(SBMLEvent, trigger)
% SBMLEvent = Event_setTrigger(SBMLEvent, SBMLTrigger)
%
% Takes
%
% 1. SBMLEvent, an SBML Event structure
% 2. SBMLTrigger, an SBML Trigger structure
%
% Returns
%
% 1. the SBML Event structure with the new value for the trigger field
%

%<!---------------------------------------------------------------------------
% This file is part of SBMLToolbox.  Please visit http://sbml.org for more
% information about SBML, and the latest version of SBMLToolbox.
%
% Copyright (C) 2009-2012 jointly by the following organizations: 
%     1. California Institute of Technology, Pasadena, CA, USA
%     2. EMBL European Bioinformatics Institute (EBML-EBI), Hinxton, UK
%
% Copyright (C) 2006-2008 jointly by the following organizations: 
%     1. California Institute of Technology, Pasadena, CA, USA
%     2. University of Hertfordshire, Hatfield, UK
%
% Copyright (C) 2003-2005 jointly by the following organizations: 
%     1. California Institute of Technology, Pasadena, CA, USA 
%     2. Japan Science and Technology Agency, Japan
%     3. University of Hertfordshire, Hatfield, UK
%
% SBMLToolbox is free software; you can redistribute it and/or modify it
% under the terms of the GNU Lesser General Public License as published by
% the Free Software Foundation.  A copy of the license agreement is provided
% in the file named "LICENSE.txt" included with this software distribution.
%----------------------------------------------------------------------- -->


%get level and version and check the input arguments are appropriate

[level, version] = GetLevelVersion(SBMLEvent);
if isstruct(trigger)
  [trigger_level, trigger_version] = GetLevelVersion(trigger);

  if level ~= trigger_level
    error('mismatch in levels');
  elseif version ~= trigger_version
    error('mismatch in versions');
  end;
end;

if isfield(SBMLEvent, 'trigger')
	if (level == 2 && version < 3) && ~ischar(trigger)
		error('trigger must be character array') ;
  elseif (((level == 2 && version > 2) || level > 2) ...
      && ~isValid(trigger, level, version))
    error('trigger must be an SBML Trigger structure');
	else
		SBMLEvent.trigger = trigger;
	end;
else
	error('trigger not an attribute on SBML L%dV%d Event', level, version);
end;
```
