## Supplementary material for "In-depth computational analysis of natural and artificial carbon fixation pathways": MATLAB files: Contents.m

```
% toolbox\MATLAB_SBML_Structure_Functions\EventAssignment
%
% The functions allow users to create and work with the SBML EventAssignment structure.
%
%===============================================================================
% EventAssignment = EventAssignment_create(level(optional), version(optional) )
%===============================================================================
% Takes
% 1. level, an integer representing an SBML level (optional)
% 2. version, an integer representing an SBML version (optional)
% Returns
% 1. a MATLAB_SBML EventAssignment structure of the appropriate level and version
%
%=====================================================
% math = EventAssignment_getMath(SBMLEventAssignment)
%=====================================================
% Takes
% 1. SBMLEventAssignment, an SBML EventAssignment structure
% Returns
% 1. the value of the math attribute
%
%=========================================================
% metaid = EventAssignment_getMetaid(SBMLEventAssignment)
%=========================================================
% Takes
% 1. SBMLEventAssignment, an SBML EventAssignment structure
% Returns
% 1. the value of the metaid attribute
%
%===========================================================
% sboTerm = EventAssignment_getSBOTerm(SBMLEventAssignment)
%===========================================================
% Takes
% 1. SBMLEventAssignment, an SBML EventAssignment structure
% Returns
% 1. the value of the sboTerm attribute
%
%=============================================================
% variable = EventAssignment_getVariable(SBMLEventAssignment)
%=============================================================
% Takes
% 1. SBMLEventAssignment, an SBML EventAssignment structure
% Returns
% 1. the value of the variable attribute
%
%========================================================
% value = EventAssignment_isSetMath(SBMLEventAssignment)
%========================================================
% Takes
% 1. SBMLEventAssignment, an SBML EventAssignment structure
% Returns
% 1. value = 
%  - 1 if the math attribute is set
%  - 0 otherwise
%
%==========================================================
% value = EventAssignment_isSetMetaid(SBMLEventAssignment)
%==========================================================
% Takes
% 1. SBMLEventAssignment, an SBML EventAssignment structure
% Returns
% 1. value = 
%  - 1 if the metaid attribute is set
%  - 0 otherwise
%
%===========================================================
% value = EventAssignment_isSetSBOTerm(SBMLEventAssignment)
%===========================================================
% Takes
% 1. SBMLEventAssignment, an SBML EventAssignment structure
% Returns
% 1. value = 
%  - 1 if the sboTerm attribute is set
%  - 0 otherwise
%
%============================================================
% value = EventAssignment_isSetVariable(SBMLEventAssignment)
%============================================================
% Takes
% 1. SBMLEventAssignment, an SBML EventAssignment structure
% Returns
% 1. value = 
%  - 1 if the variable attribute is set
%  - 0 otherwise
%
%==========================================================================
% SBMLEventAssignment = EventAssignment_setMath(SBMLEventAssignment, math)
%==========================================================================
% Takes
% 1. SBMLEventAssignment, an SBML EventAssignment structure
% 2. math; string representing the math expression math to be set
% Returns
% 1. the SBML EventAssignment structure with the new value for the math attribute
%
%==============================================================================
% SBMLEventAssignment = EventAssignment_setMetaid(SBMLEventAssignment, metaid)
%==============================================================================
% Takes
% 1. SBMLEventAssignment, an SBML EventAssignment structure
% 2. metaid; a string representing the metaid to be set
% Returns
% 1. the SBML EventAssignment structure with the new value for the metaid attribute
%
%================================================================================
% SBMLEventAssignment = EventAssignment_setSBOTerm(SBMLEventAssignment, sboTerm)
%================================================================================
% Takes
% 1. SBMLEventAssignment, an SBML EventAssignment structure
% 2. sboTerm, an integer representing the sboTerm to be set
% Returns
% 1. the SBML EventAssignment structure with the new value for the sboTerm attribute
%
%==================================================================================
% SBMLEventAssignment = EventAssignment_setVariable(SBMLEventAssignment, variable)
%==================================================================================
% Takes
% 1. SBMLEventAssignment, an SBML EventAssignment structure
% 2. variable; a string representing the variable to be set
% Returns
% 1. the SBML EventAssignment structure with the new value for the variable attribute
%
%======================================================================
% SBMLEventAssignment = EventAssignment_unsetMath(SBMLEventAssignment)
%======================================================================
% Takes
% 1. SBMLEventAssignment, an SBML EventAssignment structure
% Returns
% 1. the SBML EventAssignment structure with the math attribute unset
%
%========================================================================
% SBMLEventAssignment = EventAssignment_unsetMetaid(SBMLEventAssignment)
%========================================================================
% Takes
% 1. SBMLEventAssignment, an SBML EventAssignment structure
% Returns
% 1. the SBML EventAssignment structure with the metaid attribute unset
%
%=========================================================================
% SBMLEventAssignment = EventAssignment_unsetSBOTerm(SBMLEventAssignment)
%=========================================================================
% Takes
% 1. SBMLEventAssignment, an SBML EventAssignment structure
% Returns
% 1. the SBML EventAssignment structure with the sboTerm attribute unset
%
%==========================================================================
% SBMLEventAssignment = EventAssignment_unsetVariable(SBMLEventAssignment)
%==========================================================================
% Takes
% 1. SBMLEventAssignment, an SBML EventAssignment structure
% Returns
% 1. the SBML EventAssignment structure with the variable attribute unset
%


%<!---------------------------------------------------------------------------
% This file is part of SBMLToolbox.  Please visit http://sbml.org for more
% information about SBML, and the latest version of SBMLToolbox.
%
% Copyright (C) 2009-2012 jointly by the following organizations: 
%     1. California Institute of Technology, Pasadena, CA, USA
%     2. EMBL European Bioinformatics Institute (EBML-EBI), Hinxton, UK
%
% Copyright (C) 2006-2008 jointly by the following organizations: 
%     1. California Institute of Technology, Pasadena, CA, USA
%     2. University of Hertfordshire, Hatfield, UK
%
% Copyright (C) 2003-2005 jointly by the following organizations: 
%     1. California Institute of Technology, Pasadena, CA, USA 
%     2. Japan Science and Technology Agency, Japan
%     3. University of Hertfordshire, Hatfield, UK
%
% SBMLToolbox is free software; you can redistribute it and/or modify it
% under the terms of the GNU Lesser General Public License as published by
% the Free Software Foundation.  A copy of the license agreement is provided
% in the file named "LICENSE.txt" included with this software distribution.
%----------------------------------------------------------------------- -->
```
