## Supplementary material for "In-depth computational analysis of natural and artificial carbon fixation pathways": MATLAB files: Contents.m

```
% toolbox\MATLAB_SBML_Structure_Functions\FunctionDefinition
%
% The functions allow users to create and work with the SBML FunctionDefinition structure.
%
%=====================================================================================
% FunctionDefinition = FunctionDefinition_create(level(optional), version(optional) )
%=====================================================================================
% Takes
% 1. level, an integer representing an SBML level (optional)
% 2. version, an integer representing an SBML version (optional)
% Returns
% 1. a MATLAB_SBML FunctionDefinition structure of the appropriate level and version
%
%=======================================================
% id = FunctionDefinition_getId(SBMLFunctionDefinition)
%=======================================================
% Takes
% 1. SBMLFunctionDefinition, an SBML FunctionDefinition structure
% Returns
% 1. the value of the id attribute
%
%===========================================================
% math = FunctionDefinition_getMath(SBMLFunctionDefinition)
%===========================================================
% Takes
% 1. SBMLFunctionDefinition, an SBML FunctionDefinition structure
% Returns
% 1. the value of the math attribute
%
%===============================================================
% metaid = FunctionDefinition_getMetaid(SBMLFunctionDefinition)
%===============================================================
% Takes
% 1. SBMLFunctionDefinition, an SBML FunctionDefinition structure
% Returns
% 1. the value of the metaid attribute
%
%===========================================================
% name = FunctionDefinition_getName(SBMLFunctionDefinition)
%===========================================================
% Takes
% 1. SBMLFunctionDefinition, an SBML FunctionDefinition structure
% Returns
% 1. the value of the name attribute
%
%=================================================================
% sboTerm = FunctionDefinition_getSBOTerm(SBMLFunctionDefinition)
%=================================================================
% Takes
% 1. SBMLFunctionDefinition, an SBML FunctionDefinition structure
% Returns
% 1. the value of the sboTerm attribute
%
%============================================================
% value = FunctionDefinition_isSetId(SBMLFunctionDefinition)
%============================================================
% Takes
% 1. SBMLFunctionDefinition, an SBML FunctionDefinition structure
% Returns
% 1. value = 
%  - 1 if the id attribute is set
%  - 0 otherwise
%
%==============================================================
% value = FunctionDefinition_isSetMath(SBMLFunctionDefinition)
%==============================================================
% Takes
% 1. SBMLFunctionDefinition, an SBML FunctionDefinition structure
% Returns
% 1. value = 
%  - 1 if the math attribute is set
%  - 0 otherwise
%
%================================================================
% value = FunctionDefinition_isSetMetaid(SBMLFunctionDefinition)
%================================================================
% Takes
% 1. SBMLFunctionDefinition, an SBML FunctionDefinition structure
% Returns
% 1. value = 
%  - 1 if the metaid attribute is set
%  - 0 otherwise
%
%==============================================================
% value = FunctionDefinition_isSetName(SBMLFunctionDefinition)
%==============================================================
% Takes
% 1. SBMLFunctionDefinition, an SBML FunctionDefinition structure
% Returns
% 1. value = 
%  - 1 if the name attribute is set
%  - 0 otherwise
%
%=================================================================
% value = FunctionDefinition_isSetSBOTerm(SBMLFunctionDefinition)
%=================================================================
% Takes
% 1. SBMLFunctionDefinition, an SBML FunctionDefinition structure
% Returns
% 1. value = 
%  - 1 if the sboTerm attribute is set
%  - 0 otherwise
%
%===============================================================================
% SBMLFunctionDefinition = FunctionDefinition_setId(SBMLFunctionDefinition, id)
%===============================================================================
% Takes
% 1. SBMLFunctionDefinition, an SBML FunctionDefinition structure
% 2. id; a string representing the id to be set
% Returns
% 1. the SBML FunctionDefinition structure with the new value for the id attribute
%
%===================================================================================
% SBMLFunctionDefinition = FunctionDefinition_setMath(SBMLFunctionDefinition, math)
%===================================================================================
% Takes
% 1. SBMLFunctionDefinition, an SBML FunctionDefinition structure
% 2. math; string representing the math expression math to be set
% Returns
% 1. the SBML FunctionDefinition structure with the new value for the math attribute
%
%=======================================================================================
% SBMLFunctionDefinition = FunctionDefinition_setMetaid(SBMLFunctionDefinition, metaid)
%=======================================================================================
% Takes
% 1. SBMLFunctionDefinition, an SBML FunctionDefinition structure
% 2. metaid; a string representing the metaid to be set
% Returns
% 1. the SBML FunctionDefinition structure with the new value for the metaid attribute
%
%===================================================================================
% SBMLFunctionDefinition = FunctionDefinition_setName(SBMLFunctionDefinition, name)
%===================================================================================
% Takes
% 1. SBMLFunctionDefinition, an SBML FunctionDefinition structure
% 2. name; a string representing the name to be set
% Returns
% 1. the SBML FunctionDefinition structure with the new value for the name attribute
%
%=========================================================================================
% SBMLFunctionDefinition = FunctionDefinition_setSBOTerm(SBMLFunctionDefinition, sboTerm)
%=========================================================================================
% Takes
% 1. SBMLFunctionDefinition, an SBML FunctionDefinition structure
% 2. sboTerm, an integer representing the sboTerm to be set
% Returns
% 1. the SBML FunctionDefinition structure with the new value for the sboTerm attribute
%
%=============================================================================
% SBMLFunctionDefinition = FunctionDefinition_unsetId(SBMLFunctionDefinition)
%=============================================================================
% Takes
% 1. SBMLFunctionDefinition, an SBML FunctionDefinition structure
% Returns
% 1. the SBML FunctionDefinition structure with the id attribute unset
%
%===============================================================================
% SBMLFunctionDefinition = FunctionDefinition_unsetMath(SBMLFunctionDefinition)
%===============================================================================
% Takes
% 1. SBMLFunctionDefinition, an SBML FunctionDefinition structure
% Returns
% 1. the SBML FunctionDefinition structure with the math attribute unset
%
%=================================================================================
% SBMLFunctionDefinition = FunctionDefinition_unsetMetaid(SBMLFunctionDefinition)
%=================================================================================
% Takes
% 1. SBMLFunctionDefinition, an SBML FunctionDefinition structure
% Returns
% 1. the SBML FunctionDefinition structure with the metaid attribute unset
%
%===============================================================================
% SBMLFunctionDefinition = FunctionDefinition_unsetName(SBMLFunctionDefinition)
%===============================================================================
% Takes
% 1. SBMLFunctionDefinition, an SBML FunctionDefinition structure
% Returns
% 1. the SBML FunctionDefinition structure with the name attribute unset
%
%==================================================================================
% SBMLFunctionDefinition = FunctionDefinition_unsetSBOTerm(SBMLFunctionDefinition)
%==================================================================================
% Takes
% 1. SBMLFunctionDefinition, an SBML FunctionDefinition structure
% Returns
% 1. the SBML FunctionDefinition structure with the sboTerm attribute unset
%


%<!---------------------------------------------------------------------------
% This file is part of SBMLToolbox.  Please visit http://sbml.org for more
% information about SBML, and the latest version of SBMLToolbox.
%
% Copyright (C) 2009-2012 jointly by the following organizations: 
%     1. California Institute of Technology, Pasadena, CA, USA
%     2. EMBL European Bioinformatics Institute (EBML-EBI), Hinxton, UK
%
% Copyright (C) 2006-2008 jointly by the following organizations: 
%     1. California Institute of Technology, Pasadena, CA, USA
%     2. University of Hertfordshire, Hatfield, UK
%
% Copyright (C) 2003-2005 jointly by the following organizations: 
%     1. California Institute of Technology, Pasadena, CA, USA 
%     2. Japan Science and Technology Agency, Japan
%     3. University of Hertfordshire, Hatfield, UK
%
% SBMLToolbox is free software; you can redistribute it and/or modify it
% under the terms of the GNU Lesser General Public License as published by
% the Free Software Foundation.  A copy of the license agreement is provided
% in the file named "LICENSE.txt" included with this software distribution.
%----------------------------------------------------------------------- -->
```
