## Supplementary material for "In-depth computational analysis of natural and artificial carbon fixation pathways": MATLAB files: GetLevelVersion.m

```
function [level, version] = GetLevelVersion(SBMLStructure)
% [level, version] = GetLevelVersion(SBMLStructure) 
% 
% Takes 
% 
% 1. SBMLStructure, any SBML structure
% 
% Returns 
% 
% 1. the SBML level corresponding to this structure
% 2. the SBML version corresponding to this structure
%
% *NOTE:* it is not always possible to uniquely determine the level/version from a
% structure. The most recent SBML level/version that matches will be reported.

%<!---------------------------------------------------------------------------
% This file is part of SBMLToolbox.  Please visit http://sbml.org for more
% information about SBML, and the latest version of SBMLToolbox.
%
% Copyright (C) 2009-2012 jointly by the following organizations: 
%     1. California Institute of Technology, Pasadena, CA, USA
%     2. EMBL European Bioinformatics Institute (EBML-EBI), Hinxton, UK
%
% Copyright (C) 2006-2008 jointly by the following organizations: 
%     1. California Institute of Technology, Pasadena, CA, USA
%     2. University of Hertfordshire, Hatfield, UK
%
% Copyright (C) 2003-2005 jointly by the following organizations: 
%     1. California Institute of Technology, Pasadena, CA, USA 
%     2. Japan Science and Technology Agency, Japan
%     3. University of Hertfordshire, Hatfield, UK
%
% SBMLToolbox is free software; you can redistribute it and/or modify it
% under the terms of the GNU Lesser General Public License as published by
% the Free Software Foundation.  A copy of the license agreement is provided
% in the file named "LICENSE.txt" included with this software distribution.
%----------------------------------------------------------------------- -->


% check that input is correct
if (~isValid(SBMLStructure))
    error('%s\n%s', 'GetLevelVersion(SBMLStructure)', ...
      'argument must be an SBML structure');
end;
 
% if level and version explicilty declared
if (isfield(SBMLStructure, 'level') && isfield(SBMLStructure, 'version'))
  level = SBMLStructure.level;
  version = SBMLStructure.version;
  return;
end;

typecode = SBMLStructure.typecode;

if (strcmp(typecode, 'SBML_MODEL'))
  level = SBMLStructure.SBML_level;
  version = SBMLStructure.SBML_version;
  return;
end;
  
switch (typecode)
  case 'SBML_ALGEBRAIC_RULE'
    fhandle = str2func('isSBML_AlgebraicRule');
  case 'SBML_ASSIGNMENT_RULE'
    fhandle = str2func('isSBML_AssignmentRule');
  case 'SBML_COMPARTMENT'
    fhandle = str2func('isSBML_Compartment');
  case 'SBML_COMPARTMENT_TYPE'
    fhandle = str2func('isSBML_CompartmentType');
  case 'SBML_COMPARTMENT_VOLUME_RULE'
    fhandle = str2func('isSBML_CompartmentVolumeRule');
  case 'SBML_CONSTRAINT'
    fhandle = str2func('isSBML_Constraint');
  case 'SBML_DELAY'
    fhandle = str2func('isSBML_Delay');
  case 'SBML_EVENT'
    fhandle = str2func('isSBML_Event');
  case 'SBML_EVENT_ASSIGNMENT'
    fhandle = str2func('isSBML_EventAssignment');
  case 'SBML_FUNCTION_DEFINITION'
    fhandle = str2func('isSBML_FunctionDefinition');
  case 'SBML_INITIAL_ASSIGNMENT'
    fhandle = str2func('isSBML_InitialAssignment');
  case 'SBML_KINETIC_LAW'
    fhandle = str2func('isSBML_KineticLaw');
  case 'SBML_LOCAL_PARAMETER'
    fhandle = str2func('isSBML_LocalParameter');
  case 'SBML_MODIFIER_SPECIES_REFERENCE'
    fhandle = str2func('isSBML_ModifierSpeciesReference');
  case 'SBML_PARAMETER'
    fhandle = str2func('isSBML_Parameter');
  case 'SBML_PARAMETER_RULE'
    fhandle = str2func('isSBML_ParameterRule');
  case 'SBML_PRIORITY'
    fhandle = str2func('isSBML_Priority');
  case 'SBML_RATE_RULE'
    fhandle = str2func('isSBML_RateRule');
  case 'SBML_REACTION'
    fhandle = str2func('isSBML_Reaction');
  case 'SBML_SPECIES'
    fhandle = str2func('isSBML_Species');
  case 'SBML_SPECIES_CONCENTRATION_RULE'
    fhandle = str2func('isSBML_SpeciesConcentrationRule');
  case 'SBML_SPECIES_REFERENCE'
    fhandle = str2func('isSBML_SpeciesReference');
  case 'SBML_SPECIES_TYPE'
    fhandle = str2func('isSBML_SpeciesType');
  case 'SBML_STOICHIOMETRY_MATH'
    fhandle = str2func('isSBML_StoichiometryMath');
  case 'SBML_TRIGGER'
    fhandle = str2func('isSBML_Trigger');
  case 'SBML_UNIT'
    fhandle = str2func('isSBML_Unit');
  case 'SBML_UNIT_DEFINITION'
    fhandle = str2func('isSBML_UnitDefinition');
  otherwise
    error('%s\n%s', 'GetLevelVersion(SBMLStructure)', ...
      'argument must be an SBML structure');    
end;

% assume highest level/version    
level = 3;
version = 1;

if (~feval(fhandle, SBMLStructure, level, version))
  level = 2;
  version = 4;
end;

while (version > 0)
  if (feval(fhandle, SBMLStructure, level, version))
    break;
  else
    version = version - 1;
  end;
end;

if (version == 0)
  level = 1;
  version = 2;
end;
```
