## Supplementary material for "In-depth computational analysis of natural and artificial carbon fixation pathways": MATLAB files: Contents.m

```
% toolbox\MATLAB_SBML_Structure_Functions\InitialAssignment
%
% The functions allow users to create and work with the SBML InitialAssignment structure.
%
%===================================================================================
% InitialAssignment = InitialAssignment_create(level(optional), version(optional) )
%===================================================================================
% Takes
% 1. level, an integer representing an SBML level (optional)
% 2. version, an integer representing an SBML version (optional)
% Returns
% 1. a MATLAB_SBML InitialAssignment structure of the appropriate level and version
%
%=========================================================
% math = InitialAssignment_getMath(SBMLInitialAssignment)
%=========================================================
% Takes
% 1. SBMLInitialAssignment, an SBML InitialAssignment structure
% Returns
% 1. the value of the math attribute
%
%=============================================================
% metaid = InitialAssignment_getMetaid(SBMLInitialAssignment)
%=============================================================
% Takes
% 1. SBMLInitialAssignment, an SBML InitialAssignment structure
% Returns
% 1. the value of the metaid attribute
%
%===============================================================
% sboTerm = InitialAssignment_getSBOTerm(SBMLInitialAssignment)
%===============================================================
% Takes
% 1. SBMLInitialAssignment, an SBML InitialAssignment structure
% Returns
% 1. the value of the sboTerm attribute
%
%=============================================================
% symbol = InitialAssignment_getSymbol(SBMLInitialAssignment)
%=============================================================
% Takes
% 1. SBMLInitialAssignment, an SBML InitialAssignment structure
% Returns
% 1. the value of the symbol attribute
%
%============================================================
% value = InitialAssignment_isSetMath(SBMLInitialAssignment)
%============================================================
% Takes
% 1. SBMLInitialAssignment, an SBML InitialAssignment structure
% Returns
% 1. value = 
%  - 1 if the math attribute is set
%  - 0 otherwise
%
%==============================================================
% value = InitialAssignment_isSetMetaid(SBMLInitialAssignment)
%==============================================================
% Takes
% 1. SBMLInitialAssignment, an SBML InitialAssignment structure
% Returns
% 1. value = 
%  - 1 if the metaid attribute is set
%  - 0 otherwise
%
%===============================================================
% value = InitialAssignment_isSetSBOTerm(SBMLInitialAssignment)
%===============================================================
% Takes
% 1. SBMLInitialAssignment, an SBML InitialAssignment structure
% Returns
% 1. value = 
%  - 1 if the sboTerm attribute is set
%  - 0 otherwise
%
%==============================================================
% value = InitialAssignment_isSetSymbol(SBMLInitialAssignment)
%==============================================================
% Takes
% 1. SBMLInitialAssignment, an SBML InitialAssignment structure
% Returns
% 1. value = 
%  - 1 if the symbol attribute is set
%  - 0 otherwise
%
%================================================================================
% SBMLInitialAssignment = InitialAssignment_setMath(SBMLInitialAssignment, math)
%================================================================================
% Takes
% 1. SBMLInitialAssignment, an SBML InitialAssignment structure
% 2. math; string representing the math expression math to be set
% Returns
% 1. the SBML InitialAssignment structure with the new value for the math attribute
%
%====================================================================================
% SBMLInitialAssignment = InitialAssignment_setMetaid(SBMLInitialAssignment, metaid)
%====================================================================================
% Takes
% 1. SBMLInitialAssignment, an SBML InitialAssignment structure
% 2. metaid; a string representing the metaid to be set
% Returns
% 1. the SBML InitialAssignment structure with the new value for the metaid attribute
%
%======================================================================================
% SBMLInitialAssignment = InitialAssignment_setSBOTerm(SBMLInitialAssignment, sboTerm)
%======================================================================================
% Takes
% 1. SBMLInitialAssignment, an SBML InitialAssignment structure
% 2. sboTerm, an integer representing the sboTerm to be set
% Returns
% 1. the SBML InitialAssignment structure with the new value for the sboTerm attribute
%
%====================================================================================
% SBMLInitialAssignment = InitialAssignment_setSymbol(SBMLInitialAssignment, symbol)
%====================================================================================
% Takes
% 1. SBMLInitialAssignment, an SBML InitialAssignment structure
% 2. symbol; a string representing the symbol to be set
% Returns
% 1. the SBML InitialAssignment structure with the new value for the symbol attribute
%
%============================================================================
% SBMLInitialAssignment = InitialAssignment_unsetMath(SBMLInitialAssignment)
%============================================================================
% Takes
% 1. SBMLInitialAssignment, an SBML InitialAssignment structure
% Returns
% 1. the SBML InitialAssignment structure with the math attribute unset
%
%==============================================================================
% SBMLInitialAssignment = InitialAssignment_unsetMetaid(SBMLInitialAssignment)
%==============================================================================
% Takes
% 1. SBMLInitialAssignment, an SBML InitialAssignment structure
% Returns
% 1. the SBML InitialAssignment structure with the metaid attribute unset
%
%===============================================================================
% SBMLInitialAssignment = InitialAssignment_unsetSBOTerm(SBMLInitialAssignment)
%===============================================================================
% Takes
% 1. SBMLInitialAssignment, an SBML InitialAssignment structure
% Returns
% 1. the SBML InitialAssignment structure with the sboTerm attribute unset
%
%==============================================================================
% SBMLInitialAssignment = InitialAssignment_unsetSymbol(SBMLInitialAssignment)
%==============================================================================
% Takes
% 1. SBMLInitialAssignment, an SBML InitialAssignment structure
% Returns
% 1. the SBML InitialAssignment structure with the symbol attribute unset
%


%<!---------------------------------------------------------------------------
% This file is part of SBMLToolbox.  Please visit http://sbml.org for more
% information about SBML, and the latest version of SBMLToolbox.
%
% Copyright (C) 2009-2012 jointly by the following organizations: 
%     1. California Institute of Technology, Pasadena, CA, USA
%     2. EMBL European Bioinformatics Institute (EBML-EBI), Hinxton, UK
%
% Copyright (C) 2006-2008 jointly by the following organizations: 
%     1. California Institute of Technology, Pasadena, CA, USA
%     2. University of Hertfordshire, Hatfield, UK
%
% Copyright (C) 2003-2005 jointly by the following organizations: 
%     1. California Institute of Technology, Pasadena, CA, USA 
%     2. Japan Science and Technology Agency, Japan
%     3. University of Hertfordshire, Hatfield, UK
%
% SBMLToolbox is free software; you can redistribute it and/or modify it
% under the terms of the GNU Lesser General Public License as published by
% the Free Software Foundation.  A copy of the license agreement is provided
% in the file named "LICENSE.txt" included with this software distribution.
%----------------------------------------------------------------------- -->
```
