## Supplementary material for "In-depth computational analysis of natural and artificial carbon fixation pathways": MATLAB files: InitialAssignment_getSymbol.m

```
function symbol = InitialAssignment_getSymbol(SBMLInitialAssignment)
% symbol = InitialAssignment_getSymbol(SBMLInitialAssignment)
%
% Takes
%
% 1. SBMLInitialAssignment, an SBML InitialAssignment structure
%
% Returns
%
% 1. the value of the symbol attribute
%

%<!---------------------------------------------------------------------------
% This file is part of SBMLToolbox.  Please visit http://sbml.org for more
% information about SBML, and the latest version of SBMLToolbox.
%
% Copyright (C) 2009-2012 jointly by the following organizations: 
%     1. California Institute of Technology, Pasadena, CA, USA
%     2. EMBL European Bioinformatics Institute (EBML-EBI), Hinxton, UK
%
% Copyright (C) 2006-2008 jointly by the following organizations: 
%     1. California Institute of Technology, Pasadena, CA, USA
%     2. University of Hertfordshire, Hatfield, UK
%
% Copyright (C) 2003-2005 jointly by the following organizations: 
%     1. California Institute of Technology, Pasadena, CA, USA 
%     2. Japan Science and Technology Agency, Japan
%     3. University of Hertfordshire, Hatfield, UK
%
% SBMLToolbox is free software; you can redistribute it and/or modify it
% under the terms of the GNU Lesser General Public License as published by
% the Free Software Foundation.  A copy of the license agreement is provided
% in the file named "LICENSE.txt" included with this software distribution.
%----------------------------------------------------------------------- -->


%get level and version and check the input arguments are appropriate

[level, version] = GetLevelVersion(SBMLInitialAssignment);

if isfield(SBMLInitialAssignment, 'symbol')
	symbol = SBMLInitialAssignment.symbol;
else
	error('symbol not an attribute on SBML L%dV%d InitialAssignment', level, version);
end;
```
