## Supplementary material for "In-depth computational analysis of natural and artificial carbon fixation pathways": MATLAB files: Contents.m

```
% toolbox\MATLAB_SBML_Structure_Functions\KineticLaw
%
% The functions allow users to create and work with the SBML KineticLaw structure.
%
%===================================================================================
% SBMLKineticLaw = KineticLaw_addLocalParameter(SBMLKineticLaw, SBMLLocalParameter)
%===================================================================================
% Takes
% 1. SBMLKineticLaw, an SBML KineticLaw structure
% 2. SBMLLocalParameter, an SBML LocalParameter structure
% Returns
% 1. the SBML KineticLaw structure with the SBML LocalParameter structure added
%
%=========================================================================
% SBMLKineticLaw = KineticLaw_addParameter(SBMLKineticLaw, SBMLParameter)
%=========================================================================
% Takes
% 1. SBMLKineticLaw, an SBML KineticLaw structure
% 2. SBMLParameter, an SBML Parameter structure
% Returns
% 1. the SBML KineticLaw structure with the SBML Parameter structure added
%
%=====================================================================
% KineticLaw = KineticLaw_create(level(optional), version(optional) )
%=====================================================================
% Takes
% 1. level, an integer representing an SBML level (optional)
% 2. version, an integer representing an SBML version (optional)
% Returns
% 1. a MATLAB_SBML KineticLaw structure of the appropriate level and version
%
%==================================================================
% SBMLKineticLaw = KineticLaw_createLocalParameter(SBMLKineticLaw)
%==================================================================
% Takes
% 1. SBMLKineticLaw, an SBML KineticLaw structure
% Returns
% 1. the SBML KineticLaw structure with a new SBML LocalParameter structure added
%
%=============================================================
% SBMLKineticLaw = KineticLaw_createParameter(SBMLKineticLaw)
%=============================================================
% Takes
% 1. SBMLKineticLaw, an SBML KineticLaw structure
% Returns
% 1. the SBML KineticLaw structure with a new SBML Parameter structure added
%
%=================================================
% formula = KineticLaw_getFormula(SBMLKineticLaw)
%=================================================
% Takes
% 1. SBMLKineticLaw, an SBML KineticLaw structure
% Returns
% 1. the value of the formula attribute
%
%======================================================================
% localParameter = KineticLaw_getListOfLocalParameters(SBMLKineticLaw)
%======================================================================
% Takes
% 1. SBMLKineticLaw, an SBML KineticLaw structure
% Returns
% 1. an array of the localParameter structures
%
%============================================================
% parameter = KineticLaw_getListOfParameters(SBMLKineticLaw)
%============================================================
% Takes
% 1. SBMLKineticLaw, an SBML KineticLaw structure
% Returns
% 1. an array of the parameter structures
%
%======================================================================
% localParameter = KineticLaw_getLocalParameter(SBMLKineticLaw, index)
%======================================================================
% Takes
% 1. SBMLKineticLaw, an SBML KineticLaw structure
% 2. index, an integer representing the index of SBML LocalParameter structure
% Returns
% 1. the SBML LocalParameter structure at the indexed position
%
%===========================================
% math = KineticLaw_getMath(SBMLKineticLaw)
%===========================================
% Takes
% 1. SBMLKineticLaw, an SBML KineticLaw structure
% Returns
% 1. the value of the math attribute
%
%===============================================
% metaid = KineticLaw_getMetaid(SBMLKineticLaw)
%===============================================
% Takes
% 1. SBMLKineticLaw, an SBML KineticLaw structure
% Returns
% 1. the value of the metaid attribute
%
%========================================================
% num = KineticLaw_getNumLocalParameters(SBMLKineticLaw)
%========================================================
% Takes
% 1. SBMLKineticLaw, an SBML KineticLaw structure
% Returns
% 1. the number of SBML LocalParameter structures present in the KineticLaw
%
%===================================================
% num = KineticLaw_getNumParameters(SBMLKineticLaw)
%===================================================
% Takes
% 1. SBMLKineticLaw, an SBML KineticLaw structure
% Returns
% 1. the number of SBML Parameter structures present in the KineticLaw
%
%============================================================
% parameter = KineticLaw_getParameter(SBMLKineticLaw, index)
%============================================================
% Takes
% 1. SBMLKineticLaw, an SBML KineticLaw structure
% 2. index, an integer representing the index of SBML Parameter structure
% Returns
% 1. the SBML Parameter structure at the indexed position
%
%=================================================
% sboTerm = KineticLaw_getSBOTerm(SBMLKineticLaw)
%=================================================
% Takes
% 1. SBMLKineticLaw, an SBML KineticLaw structure
% Returns
% 1. the value of the sboTerm attribute
%
%===============================================================
% substanceUnits = KineticLaw_getSubstanceUnits(SBMLKineticLaw)
%===============================================================
% Takes
% 1. SBMLKineticLaw, an SBML KineticLaw structure
% Returns
% 1. the value of the substanceUnits attribute
%
%=====================================================
% timeUnits = KineticLaw_getTimeUnits(SBMLKineticLaw)
%=====================================================
% Takes
% 1. SBMLKineticLaw, an SBML KineticLaw structure
% Returns
% 1. the value of the timeUnits attribute
%
%=================================================
% value = KineticLaw_isSetFormula(SBMLKineticLaw)
%=================================================
% Takes
% 1. SBMLKineticLaw, an SBML KineticLaw structure
% Returns
% 1. value = 
%  - 1 if the formula attribute is set
%  - 0 otherwise
%
%==============================================
% value = KineticLaw_isSetMath(SBMLKineticLaw)
%==============================================
% Takes
% 1. SBMLKineticLaw, an SBML KineticLaw structure
% Returns
% 1. value = 
%  - 1 if the math attribute is set
%  - 0 otherwise
%
%================================================
% value = KineticLaw_isSetMetaid(SBMLKineticLaw)
%================================================
% Takes
% 1. SBMLKineticLaw, an SBML KineticLaw structure
% Returns
% 1. value = 
%  - 1 if the metaid attribute is set
%  - 0 otherwise
%
%=================================================
% value = KineticLaw_isSetSBOTerm(SBMLKineticLaw)
%=================================================
% Takes
% 1. SBMLKineticLaw, an SBML KineticLaw structure
% Returns
% 1. value = 
%  - 1 if the sboTerm attribute is set
%  - 0 otherwise
%
%========================================================
% value = KineticLaw_isSetSubstanceUnits(SBMLKineticLaw)
%========================================================
% Takes
% 1. SBMLKineticLaw, an SBML KineticLaw structure
% Returns
% 1. value = 
%  - 1 if the substanceUnits attribute is set
%  - 0 otherwise
%
%===================================================
% value = KineticLaw_isSetTimeUnits(SBMLKineticLaw)
%===================================================
% Takes
% 1. SBMLKineticLaw, an SBML KineticLaw structure
% Returns
% 1. value = 
%  - 1 if the timeUnits attribute is set
%  - 0 otherwise
%
%=================================================================
% SBMLKineticLaw = KineticLaw_setFormula(SBMLKineticLaw, formula)
%=================================================================
% Takes
% 1. SBMLKineticLaw, an SBML KineticLaw structure
% 2. formula; a string representing the formula to be set
% Returns
% 1. the SBML KineticLaw structure with the new value for the formula attribute
%
%=================================================================================
% SBMLKineticLaw = KineticLaw_setFormulaFromMath(SBMLKineticLaw, formulaFromMath)
%=================================================================================
% Takes
% 1. SBMLKineticLaw, an SBML KineticLaw structure
% 2. formulaFromMath; a string representing the formulaFromMath to be set
% Returns
% 1. the SBML KineticLaw structure with the new value for the formulaFromMath attribute
%
%===========================================================
% SBMLKineticLaw = KineticLaw_setMath(SBMLKineticLaw, math)
%===========================================================
% Takes
% 1. SBMLKineticLaw, an SBML KineticLaw structure
% 2. math; string representing the math expression math to be set
% Returns
% 1. the SBML KineticLaw structure with the new value for the math attribute
%
%=================================================================================
% SBMLKineticLaw = KineticLaw_setMathFromFormula(SBMLKineticLaw, mathFromFormula)
%=================================================================================
% Takes
% 1. SBMLKineticLaw, an SBML KineticLaw structure
% 2. mathFromFormula; string representing the math expression mathFromFormula to be set
% Returns
% 1. the SBML KineticLaw structure with the new value for the mathFromFormula attribute
%
%===============================================================
% SBMLKineticLaw = KineticLaw_setMetaid(SBMLKineticLaw, metaid)
%===============================================================
% Takes
% 1. SBMLKineticLaw, an SBML KineticLaw structure
% 2. metaid; a string representing the metaid to be set
% Returns
% 1. the SBML KineticLaw structure with the new value for the metaid attribute
%
%=================================================================
% SBMLKineticLaw = KineticLaw_setSBOTerm(SBMLKineticLaw, sboTerm)
%=================================================================
% Takes
% 1. SBMLKineticLaw, an SBML KineticLaw structure
% 2. sboTerm, an integer representing the sboTerm to be set
% Returns
% 1. the SBML KineticLaw structure with the new value for the sboTerm attribute
%
%===============================================================================
% SBMLKineticLaw = KineticLaw_setSubstanceUnits(SBMLKineticLaw, substanceUnits)
%===============================================================================
% Takes
% 1. SBMLKineticLaw, an SBML KineticLaw structure
% 2. substanceUnits; a string representing the substanceUnits to be set
% Returns
% 1. the SBML KineticLaw structure with the new value for the substanceUnits attribute
%
%=====================================================================
% SBMLKineticLaw = KineticLaw_setTimeUnits(SBMLKineticLaw, timeUnits)
%=====================================================================
% Takes
% 1. SBMLKineticLaw, an SBML KineticLaw structure
% 2. timeUnits; a string representing the timeUnits to be set
% Returns
% 1. the SBML KineticLaw structure with the new value for the timeUnits attribute
%
%==========================================================
% SBMLKineticLaw = KineticLaw_unsetFormula(SBMLKineticLaw)
%==========================================================
% Takes
% 1. SBMLKineticLaw, an SBML KineticLaw structure
% Returns
% 1. the SBML KineticLaw structure with the formula attribute unset
%
%=======================================================
% SBMLKineticLaw = KineticLaw_unsetMath(SBMLKineticLaw)
%=======================================================
% Takes
% 1. SBMLKineticLaw, an SBML KineticLaw structure
% Returns
% 1. the SBML KineticLaw structure with the math attribute unset
%
%=========================================================
% SBMLKineticLaw = KineticLaw_unsetMetaid(SBMLKineticLaw)
%=========================================================
% Takes
% 1. SBMLKineticLaw, an SBML KineticLaw structure
% Returns
% 1. the SBML KineticLaw structure with the metaid attribute unset
%
%==========================================================
% SBMLKineticLaw = KineticLaw_unsetSBOTerm(SBMLKineticLaw)
%==========================================================
% Takes
% 1. SBMLKineticLaw, an SBML KineticLaw structure
% Returns
% 1. the SBML KineticLaw structure with the sboTerm attribute unset
%
%=================================================================
% SBMLKineticLaw = KineticLaw_unsetSubstanceUnits(SBMLKineticLaw)
%=================================================================
% Takes
% 1. SBMLKineticLaw, an SBML KineticLaw structure
% Returns
% 1. the SBML KineticLaw structure with the substanceUnits attribute unset
%
%============================================================
% SBMLKineticLaw = KineticLaw_unsetTimeUnits(SBMLKineticLaw)
%============================================================
% Takes
% 1. SBMLKineticLaw, an SBML KineticLaw structure
% Returns
% 1. the SBML KineticLaw structure with the timeUnits attribute unset
%


%<!---------------------------------------------------------------------------
% This file is part of SBMLToolbox.  Please visit http://sbml.org for more
% information about SBML, and the latest version of SBMLToolbox.
%
% Copyright (C) 2009-2012 jointly by the following organizations: 
%     1. California Institute of Technology, Pasadena, CA, USA
%     2. EMBL European Bioinformatics Institute (EBML-EBI), Hinxton, UK
%
% Copyright (C) 2006-2008 jointly by the following organizations: 
%     1. California Institute of Technology, Pasadena, CA, USA
%     2. University of Hertfordshire, Hatfield, UK
%
% Copyright (C) 2003-2005 jointly by the following organizations: 
%     1. California Institute of Technology, Pasadena, CA, USA 
%     2. Japan Science and Technology Agency, Japan
%     3. University of Hertfordshire, Hatfield, UK
%
% SBMLToolbox is free software; you can redistribute it and/or modify it
% under the terms of the GNU Lesser General Public License as published by
% the Free Software Foundation.  A copy of the license agreement is provided
% in the file named "LICENSE.txt" included with this software distribution.
%----------------------------------------------------------------------- -->
```
