## Supplementary material for "In-depth computational analysis of natural and artificial carbon fixation pathways": MATLAB files: KineticLaw_addParameter.m

```
function SBMLKineticLaw = KineticLaw_addParameter(SBMLKineticLaw, SBMLParameter)
% SBMLKineticLaw = KineticLaw_addParameter(SBMLKineticLaw, SBMLParameter)
%
% Takes
%
% 1. SBMLKineticLaw, an SBML KineticLaw structure
% 2. SBMLParameter, an SBML Parameter structure
%
% Returns
%
% 1. the SBML KineticLaw structure with the SBML Parameter structure added
%

%<!---------------------------------------------------------------------------
% This file is part of SBMLToolbox.  Please visit http://sbml.org for more
% information about SBML, and the latest version of SBMLToolbox.
%
% Copyright (C) 2009-2012 jointly by the following organizations: 
%     1. California Institute of Technology, Pasadena, CA, USA
%     2. EMBL European Bioinformatics Institute (EBML-EBI), Hinxton, UK
%
% Copyright (C) 2006-2008 jointly by the following organizations: 
%     1. California Institute of Technology, Pasadena, CA, USA
%     2. University of Hertfordshire, Hatfield, UK
%
% Copyright (C) 2003-2005 jointly by the following organizations: 
%     1. California Institute of Technology, Pasadena, CA, USA 
%     2. Japan Science and Technology Agency, Japan
%     3. University of Hertfordshire, Hatfield, UK
%
% SBMLToolbox is free software; you can redistribute it and/or modify it
% under the terms of the GNU Lesser General Public License as published by
% the Free Software Foundation.  A copy of the license agreement is provided
% in the file named "LICENSE.txt" included with this software distribution.
%----------------------------------------------------------------------- -->


%get level and version and check the input arguments are appropriate

[level, version] = GetLevelVersion(SBMLKineticLaw);
[parameter_level, parameter_version] = GetLevelVersion(SBMLParameter);

if level ~= parameter_level
	error('mismatch in levels');
elseif version ~= parameter_version
	error('mismatch in versions');
end;

if isfield(SBMLKineticLaw, 'parameter')
	index = length(SBMLKineticLaw.parameter);
	if index == 0
		SBMLKineticLaw.parameter = SBMLParameter;
	else
		SBMLKineticLaw.parameter(index+1) = SBMLParameter;
	end;
else
	error('parameter not an element on SBML L%dV%d KineticLaw', level, version);
end;
```
