## Supplementary material for "In-depth computational analysis of natural and artificial carbon fixation pathways": MATLAB files: KineticLaw_setFormulaFromMath.m

```
function SBMLKineticLaw = KineticLaw_setFormulaFromMath(SBMLKineticLaw)
% SBMLKineticLaw = KineticLaw_setFormulaFromMath(SBMLKineticLaw, formulaFromMath)
%
% Takes
%
% 1. SBMLKineticLaw, an SBML KineticLaw structure
% 2. formulaFromMath; a string representing the formulaFromMath to be set
%
% Returns
%
% 1. the SBML KineticLaw structure with the new value for the formulaFromMath attribute
%

%<!---------------------------------------------------------------------------
% This file is part of SBMLToolbox.  Please visit http://sbml.org for more
% information about SBML, and the latest version of SBMLToolbox.
%
% Copyright (C) 2009-2012 jointly by the following organizations: 
%     1. California Institute of Technology, Pasadena, CA, USA
%     2. EMBL European Bioinformatics Institute (EBML-EBI), Hinxton, UK
%
% Copyright (C) 2006-2008 jointly by the following organizations: 
%     1. California Institute of Technology, Pasadena, CA, USA
%     2. University of Hertfordshire, Hatfield, UK
%
% Copyright (C) 2003-2005 jointly by the following organizations: 
%     1. California Institute of Technology, Pasadena, CA, USA 
%     2. Japan Science and Technology Agency, Japan
%     3. University of Hertfordshire, Hatfield, UK
%
% SBMLToolbox is free software; you can redistribute it and/or modify it
% under the terms of the GNU Lesser General Public License as published by
% the Free Software Foundation.  A copy of the license agreement is provided
% in the file named "LICENSE.txt" included with this software distribution.
%----------------------------------------------------------------------- -->


% check that input is correct
if (~isstruct(SBMLKineticLaw))
  error(sprintf('%s\n%s', ...
    'KineticLaw_setFormulaFromMath(SBMLKineticLaw)', ...
    'first argument must be an SBML KineticLaw structure'));
end;
 
[sbmlLevel, sbmlVersion] = GetLevelVersion(SBMLKineticLaw);

if (~isSBML_KineticLaw(SBMLKineticLaw, sbmlLevel, sbmlVersion))
    error(sprintf('%s\n%s', 'KineticLaw_setFormulaFromMath(SBMLKineticLaw)', 'argument must be an SBML kineticLaw structure'));
elseif (sbmlLevel ~= 2)
    error(sprintf('%s\n%s', 'KineticLaw_setFormulaFromMath(SBMLKineticLaw)', 'no math field in a level 1 model'));    
end;

math = KineticLaw_getMath(SBMLKineticLaw);
SBMLKineticLaw = KineticLaw_setFormula(SBMLKineticLaw, math);
```
