## Supplementary material for "In-depth computational analysis of natural and artificial carbon fixation pathways": MATLAB files: Contents.m

```
% toolbox\MATLAB_SBML_Structure_Functions\LocalParameter
%
% The functions allow users to create and work with the SBML LocalParameter structure.
%
%=============================================================================
% LocalParameter = LocalParameter_create(level(optional), version(optional) )
%=============================================================================
% Takes
% 1. level, an integer representing an SBML level (optional)
% 2. version, an integer representing an SBML version (optional)
% Returns
% 1. a MATLAB_SBML LocalParameter structure of the appropriate level and version
%
%===============================================
% id = LocalParameter_getId(SBMLLocalParameter)
%===============================================
% Takes
% 1. SBMLLocalParameter, an SBML LocalParameter structure
% Returns
% 1. the value of the id attribute
%
%=======================================================
% metaid = LocalParameter_getMetaid(SBMLLocalParameter)
%=======================================================
% Takes
% 1. SBMLLocalParameter, an SBML LocalParameter structure
% Returns
% 1. the value of the metaid attribute
%
%===================================================
% name = LocalParameter_getName(SBMLLocalParameter)
%===================================================
% Takes
% 1. SBMLLocalParameter, an SBML LocalParameter structure
% Returns
% 1. the value of the name attribute
%
%=========================================================
% sboTerm = LocalParameter_getSBOTerm(SBMLLocalParameter)
%=========================================================
% Takes
% 1. SBMLLocalParameter, an SBML LocalParameter structure
% Returns
% 1. the value of the sboTerm attribute
%
%=====================================================
% units = LocalParameter_getUnits(SBMLLocalParameter)
%=====================================================
% Takes
% 1. SBMLLocalParameter, an SBML LocalParameter structure
% Returns
% 1. the value of the units attribute
%
%=====================================================
% value = LocalParameter_getValue(SBMLLocalParameter)
%=====================================================
% Takes
% 1. SBMLLocalParameter, an SBML LocalParameter structure
% Returns
% 1. the value of the value attribute
%
%====================================================
% value = LocalParameter_isSetId(SBMLLocalParameter)
%====================================================
% Takes
% 1. SBMLLocalParameter, an SBML LocalParameter structure
% Returns
% 1. value = 
%  - 1 if the id attribute is set
%  - 0 otherwise
%
%========================================================
% value = LocalParameter_isSetMetaid(SBMLLocalParameter)
%========================================================
% Takes
% 1. SBMLLocalParameter, an SBML LocalParameter structure
% Returns
% 1. value = 
%  - 1 if the metaid attribute is set
%  - 0 otherwise
%
%======================================================
% value = LocalParameter_isSetName(SBMLLocalParameter)
%======================================================
% Takes
% 1. SBMLLocalParameter, an SBML LocalParameter structure
% Returns
% 1. value = 
%  - 1 if the name attribute is set
%  - 0 otherwise
%
%=========================================================
% value = LocalParameter_isSetSBOTerm(SBMLLocalParameter)
%=========================================================
% Takes
% 1. SBMLLocalParameter, an SBML LocalParameter structure
% Returns
% 1. value = 
%  - 1 if the sboTerm attribute is set
%  - 0 otherwise
%
%=======================================================
% value = LocalParameter_isSetUnits(SBMLLocalParameter)
%=======================================================
% Takes
% 1. SBMLLocalParameter, an SBML LocalParameter structure
% Returns
% 1. value = 
%  - 1 if the units attribute is set
%  - 0 otherwise
%
%=======================================================
% value = LocalParameter_isSetValue(SBMLLocalParameter)
%=======================================================
% Takes
% 1. SBMLLocalParameter, an SBML LocalParameter structure
% Returns
% 1. value = 
%  - 1 if the value attribute is set
%  - 0 otherwise
%
%===================================================================
% SBMLLocalParameter = LocalParameter_setId(SBMLLocalParameter, id)
%===================================================================
% Takes
% 1. SBMLLocalParameter, an SBML LocalParameter structure
% 2. id; a string representing the id to be set
% Returns
% 1. the SBML LocalParameter structure with the new value for the id attribute
%
%===========================================================================
% SBMLLocalParameter = LocalParameter_setMetaid(SBMLLocalParameter, metaid)
%===========================================================================
% Takes
% 1. SBMLLocalParameter, an SBML LocalParameter structure
% 2. metaid; a string representing the metaid to be set
% Returns
% 1. the SBML LocalParameter structure with the new value for the metaid attribute
%
%=======================================================================
% SBMLLocalParameter = LocalParameter_setName(SBMLLocalParameter, name)
%=======================================================================
% Takes
% 1. SBMLLocalParameter, an SBML LocalParameter structure
% 2. name; a string representing the name to be set
% Returns
% 1. the SBML LocalParameter structure with the new value for the name attribute
%
%=============================================================================
% SBMLLocalParameter = LocalParameter_setSBOTerm(SBMLLocalParameter, sboTerm)
%=============================================================================
% Takes
% 1. SBMLLocalParameter, an SBML LocalParameter structure
% 2. sboTerm, an integer representing the sboTerm to be set
% Returns
% 1. the SBML LocalParameter structure with the new value for the sboTerm attribute
%
%=========================================================================
% SBMLLocalParameter = LocalParameter_setUnits(SBMLLocalParameter, units)
%=========================================================================
% Takes
% 1. SBMLLocalParameter, an SBML LocalParameter structure
% 2. units; a string representing the units to be set
% Returns
% 1. the SBML LocalParameter structure with the new value for the units attribute
%
%=========================================================================
% SBMLLocalParameter = LocalParameter_setValue(SBMLLocalParameter, value)
%=========================================================================
% Takes
% 1. SBMLLocalParameter, an SBML LocalParameter structure
% 2. value; number representing the value of value to be set
% Returns
% 1. the SBML LocalParameter structure with the new value for the value attribute
%
%=================================================================
% SBMLLocalParameter = LocalParameter_unsetId(SBMLLocalParameter)
%=================================================================
% Takes
% 1. SBMLLocalParameter, an SBML LocalParameter structure
% Returns
% 1. the SBML LocalParameter structure with the id attribute unset
%
%=====================================================================
% SBMLLocalParameter = LocalParameter_unsetMetaid(SBMLLocalParameter)
%=====================================================================
% Takes
% 1. SBMLLocalParameter, an SBML LocalParameter structure
% Returns
% 1. the SBML LocalParameter structure with the metaid attribute unset
%
%===================================================================
% SBMLLocalParameter = LocalParameter_unsetName(SBMLLocalParameter)
%===================================================================
% Takes
% 1. SBMLLocalParameter, an SBML LocalParameter structure
% Returns
% 1. the SBML LocalParameter structure with the name attribute unset
%
%======================================================================
% SBMLLocalParameter = LocalParameter_unsetSBOTerm(SBMLLocalParameter)
%======================================================================
% Takes
% 1. SBMLLocalParameter, an SBML LocalParameter structure
% Returns
% 1. the SBML LocalParameter structure with the sboTerm attribute unset
%
%====================================================================
% SBMLLocalParameter = LocalParameter_unsetUnits(SBMLLocalParameter)
%====================================================================
% Takes
% 1. SBMLLocalParameter, an SBML LocalParameter structure
% Returns
% 1. the SBML LocalParameter structure with the units attribute unset
%
%====================================================================
% SBMLLocalParameter = LocalParameter_unsetValue(SBMLLocalParameter)
%====================================================================
% Takes
% 1. SBMLLocalParameter, an SBML LocalParameter structure
% Returns
% 1. the SBML LocalParameter structure with the value attribute unset
%


%<!---------------------------------------------------------------------------
% This file is part of SBMLToolbox.  Please visit http://sbml.org for more
% information about SBML, and the latest version of SBMLToolbox.
%
% Copyright (C) 2009-2012 jointly by the following organizations: 
%     1. California Institute of Technology, Pasadena, CA, USA
%     2. EMBL European Bioinformatics Institute (EBML-EBI), Hinxton, UK
%
% Copyright (C) 2006-2008 jointly by the following organizations: 
%     1. California Institute of Technology, Pasadena, CA, USA
%     2. University of Hertfordshire, Hatfield, UK
%
% Copyright (C) 2003-2005 jointly by the following organizations: 
%     1. California Institute of Technology, Pasadena, CA, USA 
%     2. Japan Science and Technology Agency, Japan
%     3. University of Hertfordshire, Hatfield, UK
%
% SBMLToolbox is free software; you can redistribute it and/or modify it
% under the terms of the GNU Lesser General Public License as published by
% the Free Software Foundation.  A copy of the license agreement is provided
% in the file named "LICENSE.txt" included with this software distribution.
%----------------------------------------------------------------------- -->
```
