## Supplementary material for "In-depth computational analysis of natural and artificial carbon fixation pathways": MATLAB files: Contents.m

```
% toolbox\MATLAB_SBML_Structure_Functions\Model
%
% The functions allow users to create and work with the SBML Model structure.
%
%==============================================================
% SBMLModel = Model_addCompartment(SBMLModel, SBMLCompartment)
%==============================================================
% Takes
% 1. SBMLModel, an SBML Model structure
% 2. SBMLCompartment, an SBML Compartment structure
% Returns
% 1. the SBML Model structure with the SBML Compartment structure added
%
%======================================================================
% SBMLModel = Model_addCompartmentType(SBMLModel, SBMLCompartmentType)
%======================================================================
% Takes
% 1. SBMLModel, an SBML Model structure
% 2. SBMLCompartmentType, an SBML CompartmentType structure
% Returns
% 1. the SBML Model structure with the SBML CompartmentType structure added
%
%============================================================
% SBMLModel = Model_addConstraint(SBMLModel, SBMLConstraint)
%============================================================
% Takes
% 1. SBMLModel, an SBML Model structure
% 2. SBMLConstraint, an SBML Constraint structure
% Returns
% 1. the SBML Model structure with the SBML Constraint structure added
%
%==================================================
% SBMLModel = Model_addEvent(SBMLModel, SBMLEvent)
%==================================================
% Takes
% 1. SBMLModel, an SBML Model structure
% 2. SBMLEvent, an SBML Event structure
% Returns
% 1. the SBML Model structure with the SBML Event structure added
%
%============================================================================
% SBMLModel = Model_addFunctionDefinition(SBMLModel, SBMLFunctionDefinition)
%============================================================================
% Takes
% 1. SBMLModel, an SBML Model structure
% 2. SBMLFunctionDefinition, an SBML FunctionDefinition structure
% Returns
% 1. the SBML Model structure with the SBML FunctionDefinition structure added
%
%==========================================================================
% SBMLModel = Model_addInitialAssignment(SBMLModel, SBMLInitialAssignment)
%==========================================================================
% Takes
% 1. SBMLModel, an SBML Model structure
% 2. SBMLInitialAssignment, an SBML InitialAssignment structure
% Returns
% 1. the SBML Model structure with the SBML InitialAssignment structure added
%
%==========================================================
% SBMLModel = Model_addParameter(SBMLModel, SBMLParameter)
%==========================================================
% Takes
% 1. SBMLModel, an SBML Model structure
% 2. SBMLParameter, an SBML Parameter structure
% Returns
% 1. the SBML Model structure with the SBML Parameter structure added
%
%========================================================
% SBMLModel = Model_addReaction(SBMLModel, SBMLReaction)
%========================================================
% Takes
% 1. SBMLModel, an SBML Model structure
% 2. SBMLReaction, an SBML Reaction structure
% Returns
% 1. the SBML Model structure with the SBML Reaction structure added
%
%================================================
% SBMLModel = Model_addRule(SBMLModel, SBMLRule)
%================================================
% Takes
% 1. SBMLModel, an SBML Model structure
% 2. SBMLRule, an SBML Rule structure
% Returns
% 1. the SBML Model structure with the SBML Rule structure added
%
%======================================================
% SBMLModel = Model_addSpecies(SBMLModel, SBMLSpecies)
%======================================================
% Takes
% 1. SBMLModel, an SBML Model structure
% 2. SBMLSpecies, an SBML Species structure
% Returns
% 1. the SBML Model structure with the SBML Species structure added
%
%==============================================================
% SBMLModel = Model_addSpeciesType(SBMLModel, SBMLSpeciesType)
%==============================================================
% Takes
% 1. SBMLModel, an SBML Model structure
% 2. SBMLSpeciesType, an SBML SpeciesType structure
% Returns
% 1. the SBML Model structure with the SBML SpeciesType structure added
%
%====================================================================
% SBMLModel = Model_addUnitDefinition(SBMLModel, SBMLUnitDefinition)
%====================================================================
% Takes
% 1. SBMLModel, an SBML Model structure
% 2. SBMLUnitDefinition, an SBML UnitDefinition structure
% Returns
% 1. the SBML Model structure with the SBML UnitDefinition structure added
%
%===========================================================
% Model = Model_create(level(optional), version(optional) )
%===========================================================
% Takes
% 1. level, an integer representing an SBML level (optional)
% 2. version, an integer representing an SBML version (optional)
% Returns
% 1. a MATLAB_SBML Model structure of the appropriate level and version
%
%================================================
% SBMLModel = Model_createCompartment(SBMLModel)
%================================================
% Takes
% 1. SBMLModel, an SBML Model structure
% Returns
% 1. the SBML Model structure with the SBML Compartment structure added
%
%====================================================
% SBMLModel = Model_createCompartmentType(SBMLModel)
%====================================================
% Takes
% 1. SBMLModel, an SBML Model structure
% Returns
% 1. the SBML Model structure with the SBML CompartmentType structure added
%
%===============================================
% SBMLModel = Model_createConstraint(SBMLModel)
%===============================================
% Takes
% 1. SBMLModel, an SBML Model structure
% Returns
% 1. the SBML Model structure with the SBML Constraint structure added
%
%==========================================
% SBMLModel = Model_createEvent(SBMLModel)
%==========================================
% Takes
% 1. SBMLModel, an SBML Model structure
% Returns
% 1. the SBML Model structure with the SBML Event structure added
%
%=======================================================
% SBMLModel = Model_createFunctionDefinition(SBMLModel)
%=======================================================
% Takes
% 1. SBMLModel, an SBML Model structure
% Returns
% 1. the SBML Model structure with the SBML FunctionDefinition structure added
%
%======================================================
% SBMLModel = Model_createInitialAssignment(SBMLModel)
%======================================================
% Takes
% 1. SBMLModel, an SBML Model structure
% Returns
% 1. the SBML Model structure with the SBML InitialAssignment structure added
%
%==============================================
% SBMLModel = Model_createParameter(SBMLModel)
%==============================================
% Takes
% 1. SBMLModel, an SBML Model structure
% Returns
% 1. the SBML Model structure with the SBML Parameter structure added
%
%=============================================
% SBMLModel = Model_createReaction(SBMLModel)
%=============================================
% Takes
% 1. SBMLModel, an SBML Model structure
% Returns
% 1. the SBML Model structure with the SBML Reaction structure added
%
%=========================================
% SBMLModel = Model_createRule(SBMLModel)
%=========================================
% Takes
% 1. SBMLModel, an SBML Model structure
% Returns
% 1. the SBML Model structure with the SBML Rule structure added
%
%============================================
% SBMLModel = Model_createSpecies(SBMLModel)
%============================================
% Takes
% 1. SBMLModel, an SBML Model structure
% Returns
% 1. the SBML Model structure with the SBML Species structure added
%
%================================================
% SBMLModel = Model_createSpeciesType(SBMLModel)
%================================================
% Takes
% 1. SBMLModel, an SBML Model structure
% Returns
% 1. the SBML Model structure with the SBML SpeciesType structure added
%
%===================================================
% SBMLModel = Model_createUnitDefinition(SBMLModel)
%===================================================
% Takes
% 1. SBMLModel, an SBML Model structure
% Returns
% 1. the SBML Model structure with the SBML UnitDefinition structure added
%
%===========================================
% areaUnits = Model_getAreaUnits(SBMLModel)
%===========================================
% Takes
% 1. SBMLModel, an SBML Model structure
% Returns
% 1. the value of the areaUnits attribute
%
%=========================================================================
% assignmentRule = Model_getAssignmentRuleByVariable(SBMLModel, variable)
%=========================================================================
% Takes
% 1. SBMLModel, an SBML Model structure
% 2. variable; a string representing the variable of SBML AssignmentRule structure
% Returns
% 1. the SBML AssignmentRule structure that has this variable
%
%======================================================
% compartment = Model_getCompartment(SBMLModel, index)
%======================================================
% Takes
% 1. SBMLModel, an SBML Model structure
% 2. index, an integer representing the index of SBML Compartment structure
% Returns
% 1. the SBML Compartment structure at the indexed position
%
%=======================================================
% compartment = Model_getCompartmentById(SBMLModel, id)
%=======================================================
% Takes
% 1. SBMLModel, an SBML Model structure
% 2. id; a string representing the id of SBML Compartment structure
% Returns
% 1. the SBML Compartment structure that has this id
%
%==============================================================
% compartmentType = Model_getCompartmentType(SBMLModel, index)
%==============================================================
% Takes
% 1. SBMLModel, an SBML Model structure
% 2. index, an integer representing the index of SBML CompartmentType structure
% Returns
% 1. the SBML CompartmentType structure at the indexed position
%
%===============================================================
% compartmentType = Model_getCompartmentTypeById(SBMLModel, id)
%===============================================================
% Takes
% 1. SBMLModel, an SBML Model structure
% 2. id; a string representing the id of SBML CompartmentType structure
% Returns
% 1. the SBML CompartmentType structure that has this id
%
%====================================================
% constraint = Model_getConstraint(SBMLModel, index)
%====================================================
% Takes
% 1. SBMLModel, an SBML Model structure
% 2. index, an integer representing the index of SBML Constraint structure
% Returns
% 1. the SBML Constraint structure at the indexed position
%
%=========================================================
% conversionFactor = Model_getConversionFactor(SBMLModel)
%=========================================================
% Takes
% 1. SBMLModel, an SBML Model structure
% Returns
% 1. the value of the conversionFactor attribute
%
%==========================================
% event = Model_getEvent(SBMLModel, index)
%==========================================
% Takes
% 1. SBMLModel, an SBML Model structure
% 2. index, an integer representing the index of SBML Event structure
% Returns
% 1. the SBML Event structure at the indexed position
%
%===========================================
% event = Model_getEventById(SBMLModel, id)
%===========================================
% Takes
% 1. SBMLModel, an SBML Model structure
% 2. id; a string representing the id of SBML Event structure
% Returns
% 1. the SBML Event structure that has this id
%
%===============================================
% extentUnits = Model_getExtentUnits(SBMLModel)
%===============================================
% Takes
% 1. SBMLModel, an SBML Model structure
% Returns
% 1. the value of the extentUnits attribute
%
%====================================================================
% functionDefinition = Model_getFunctionDefinition(SBMLModel, index)
%====================================================================
% Takes
% 1. SBMLModel, an SBML Model structure
% 2. index, an integer representing the index of SBML FunctionDefinition structure
% Returns
% 1. the SBML FunctionDefinition structure at the indexed position
%
%=====================================================================
% functionDefinition = Model_getFunctionDefinitionById(SBMLModel, id)
%=====================================================================
% Takes
% 1. SBMLModel, an SBML Model structure
% 2. id; a string representing the id of SBML FunctionDefinition structure
% Returns
% 1. the SBML FunctionDefinition structure that has this id
%
%===============================================
% functionIds = Model_getFunctionIds(SBMLModel)
%===============================================
% Takes
% 1. SBMLModel, an SBML Model structure
% Returns
% 1. the value of the functionIds attribute
%
%=============================
% id = Model_getId(SBMLModel)
%=============================
% Takes
% 1. SBMLModel, an SBML Model structure
% Returns
% 1. the value of the id attribute
%
%==================================================================
% initialAssignment = Model_getInitialAssignment(SBMLModel, index)
%==================================================================
% Takes
% 1. SBMLModel, an SBML Model structure
% 2. index, an integer representing the index of SBML InitialAssignment structure
% Returns
% 1. the SBML InitialAssignment structure at the indexed position
%
%===========================================================================
% initialAssignment = Model_getInitialAssignmentBySymbol(SBMLModel, symbol)
%===========================================================================
% Takes
% 1. SBMLModel, an SBML Model structure
% 2. symbol; a string representing the symbol of SBML InitialAssignment structure
% Returns
% 1. the SBML InitialAssignment structure that has this symbol
%
%===============================================
% lengthUnits = Model_getLengthUnits(SBMLModel)
%===============================================
% Takes
% 1. SBMLModel, an SBML Model structure
% Returns
% 1. the value of the lengthUnits attribute
%
%==========================================================
% algebraicRule = Model_getListOfAlgebraicRules(SBMLModel)
%==========================================================
% Takes
% 1. SBMLModel, an SBML Model structure
% Returns
% 1. an array of the algebraicRule structures
%
%============================================================
% assignmentRule = Model_getListOfAssignmentRules(SBMLModel)
%============================================================
% Takes
% 1. SBMLModel, an SBML Model structure
% Returns
% 1. an array of the assignmentRule structures
%
%=========================================================
% listOf = Model_getListOfByTypecode(SBMLModel, typecode)
%=========================================================
% Takes
% 1. SBMLModel, an SBML Model structure
% 2. typecode; a string representing the typecode of SBML ListOf structure
% Returns
% 1. the SBML ListOf structure that has this typecode
%
%==============================================================
% compartmentType = Model_getListOfCompartmentTypes(SBMLModel)
%==============================================================
% Takes
% 1. SBMLModel, an SBML Model structure
% Returns
% 1. an array of the compartmentType structures
%
%======================================================
% compartment = Model_getListOfCompartments(SBMLModel)
%======================================================
% Takes
% 1. SBMLModel, an SBML Model structure
% Returns
% 1. an array of the compartment structures
%
%====================================================
% constraint = Model_getListOfConstraints(SBMLModel)
%====================================================
% Takes
% 1. SBMLModel, an SBML Model structure
% Returns
% 1. an array of the constraint structures
%
%==========================================
% event = Model_getListOfEvents(SBMLModel)
%==========================================
% Takes
% 1. SBMLModel, an SBML Model structure
% Returns
% 1. an array of the event structures
%
%====================================================================
% functionDefinition = Model_getListOfFunctionDefinitions(SBMLModel)
%====================================================================
% Takes
% 1. SBMLModel, an SBML Model structure
% Returns
% 1. an array of the functionDefinition structures
%
%==================================================================
% initialAssignment = Model_getListOfInitialAssignments(SBMLModel)
%==================================================================
% Takes
% 1. SBMLModel, an SBML Model structure
% Returns
% 1. an array of the initialAssignment structures
%
%==================================================
% parameter = Model_getListOfParameters(SBMLModel)
%==================================================
% Takes
% 1. SBMLModel, an SBML Model structure
% Returns
% 1. an array of the parameter structures
%
%================================================
% rateRule = Model_getListOfRateRules(SBMLModel)
%================================================
% Takes
% 1. SBMLModel, an SBML Model structure
% Returns
% 1. an array of the rateRule structures
%
%================================================
% reaction = Model_getListOfReactions(SBMLModel)
%================================================
% Takes
% 1. SBMLModel, an SBML Model structure
% Returns
% 1. an array of the reaction structures
%
%========================================
% rule = Model_getListOfRules(SBMLModel)
%========================================
% Takes
% 1. SBMLModel, an SBML Model structure
% Returns
% 1. an array of the rule structures
%
%=============================================
% species = Model_getListOfSpecies(SBMLModel)
%=============================================
% Takes
% 1. SBMLModel, an SBML Model structure
% Returns
% 1. an array of the species structures
%
%======================================================
% speciesType = Model_getListOfSpeciesTypes(SBMLModel)
%======================================================
% Takes
% 1. SBMLModel, an SBML Model structure
% Returns
% 1. an array of the speciesType structures
%
%==============================================
% species = Model_getListOfSpeciess(SBMLModel)
%==============================================
% Takes
% 1. SBMLModel, an SBML Model structure
% Returns
% 1. an array of the species structures
%
%============================================================
% unitDefinition = Model_getListOfUnitDefinitions(SBMLModel)
%============================================================
% Takes
% 1. SBMLModel, an SBML Model structure
% Returns
% 1. an array of the unitDefinition structures
%
%=====================================
% metaid = Model_getMetaid(SBMLModel)
%=====================================
% Takes
% 1. SBMLModel, an SBML Model structure
% Returns
% 1. the value of the metaid attribute
%
%=================================
% name = Model_getName(SBMLModel)
%=================================
% Takes
% 1. SBMLModel, an SBML Model structure
% Returns
% 1. the value of the name attribute
%
%=============================================
% num = Model_getNumAlgebraicRules(SBMLModel)
%=============================================
% Takes
% 1. SBMLModel, an SBML Model structure
% Returns
% 1. the number of SBML AlgebraicRule structures present in the Model
%
%==============================================
% num = Model_getNumAssignmentRules(SBMLModel)
%==============================================
% Takes
% 1. SBMLModel, an SBML Model structure
% Returns
% 1. the number of SBML AssignmentRule structures present in the Model
%
%===============================================
% num = Model_getNumCompartmentTypes(SBMLModel)
%===============================================
% Takes
% 1. SBMLModel, an SBML Model structure
% Returns
% 1. the number of SBML CompartmentType structures present in the Model
%
%===========================================
% num = Model_getNumCompartments(SBMLModel)
%===========================================
% Takes
% 1. SBMLModel, an SBML Model structure
% Returns
% 1. the number of SBML Compartment structures present in the Model
%
%==========================================
% num = Model_getNumConstraints(SBMLModel)
%==========================================
% Takes
% 1. SBMLModel, an SBML Model structure
% Returns
% 1. the number of SBML Constraint structures present in the Model
%
%=====================================
% num = Model_getNumEvents(SBMLModel)
%=====================================
% Takes
% 1. SBMLModel, an SBML Model structure
% Returns
% 1. the number of SBML Event structures present in the Model
%
%==================================================
% num = Model_getNumFunctionDefinitions(SBMLModel)
%==================================================
% Takes
% 1. SBMLModel, an SBML Model structure
% Returns
% 1. the number of SBML FunctionDefinition structures present in the Model
%
%=================================================
% num = Model_getNumInitialAssignments(SBMLModel)
%=================================================
% Takes
% 1. SBMLModel, an SBML Model structure
% Returns
% 1. the number of SBML InitialAssignment structures present in the Model
%
%=========================================
% num = Model_getNumParameters(SBMLModel)
%=========================================
% Takes
% 1. SBMLModel, an SBML Model structure
% Returns
% 1. the number of SBML Parameter structures present in the Model
%
%========================================
% num = Model_getNumRateRules(SBMLModel)
%========================================
% Takes
% 1. SBMLModel, an SBML Model structure
% Returns
% 1. the number of SBML RateRule structures present in the Model
%
%========================================
% num = Model_getNumReactions(SBMLModel)
%========================================
% Takes
% 1. SBMLModel, an SBML Model structure
% Returns
% 1. the number of SBML Reaction structures present in the Model
%
%====================================
% num = Model_getNumRules(SBMLModel)
%====================================
% Takes
% 1. SBMLModel, an SBML Model structure
% Returns
% 1. the number of SBML Rule structures present in the Model
%
%======================================
% num = Model_getNumSpecies(SBMLModel)
%======================================
% Takes
% 1. SBMLModel, an SBML Model structure
% Returns
% 1. the number of SBML Species structures present in the Model
%
%===========================================
% num = Model_getNumSpeciesTypes(SBMLModel)
%===========================================
% Takes
% 1. SBMLModel, an SBML Model structure
% Returns
% 1. the number of SBML SpeciesType structures present in the Model
%
%=======================================
% num = Model_getNumSpeciess(SBMLModel)
%=======================================
% Takes
% 1. SBMLModel, an SBML Model structure
% Returns
% 1. the number of SBML Species structures present in the Model
%
%==============================================
% num = Model_getNumUnitDefinitions(SBMLModel)
%==============================================
% Takes
% 1. SBMLModel, an SBML Model structure
% Returns
% 1. the number of SBML UnitDefinition structures present in the Model
%
%==================================================
% parameter = Model_getParameter(SBMLModel, index)
%==================================================
% Takes
% 1. SBMLModel, an SBML Model structure
% 2. index, an integer representing the index of SBML Parameter structure
% Returns
% 1. the SBML Parameter structure at the indexed position
%
%===================================================
% parameter = Model_getParameterById(SBMLModel, id)
%===================================================
% Takes
% 1. SBMLModel, an SBML Model structure
% 2. id; a string representing the id of SBML Parameter structure
% Returns
% 1. the SBML Parameter structure that has this id
%
%=============================================================
% rateRule = Model_getRateRuleByVariable(SBMLModel, variable)
%=============================================================
% Takes
% 1. SBMLModel, an SBML Model structure
% 2. variable; a string representing the variable of SBML RateRule structure
% Returns
% 1. the SBML RateRule structure that has this variable
%
%================================================
% reaction = Model_getReaction(SBMLModel, index)
%================================================
% Takes
% 1. SBMLModel, an SBML Model structure
% 2. index, an integer representing the index of SBML Reaction structure
% Returns
% 1. the SBML Reaction structure at the indexed position
%
%=================================================
% reaction = Model_getReactionById(SBMLModel, id)
%=================================================
% Takes
% 1. SBMLModel, an SBML Model structure
% 2. id; a string representing the id of SBML Reaction structure
% Returns
% 1. the SBML Reaction structure that has this id
%
%========================================
% rule = Model_getRule(SBMLModel, index)
%========================================
% Takes
% 1. SBMLModel, an SBML Model structure
% 2. index, an integer representing the index of SBML Rule structure
% Returns
% 1. the SBML Rule structure at the indexed position
%
%=============================================
% sBML_level = Model_getSBML_level(SBMLModel)
%=============================================
% Takes
% 1. SBMLModel, an SBML Model structure
% Returns
% 1. the value of the sBML_level attribute
%
%=================================================
% sBML_version = Model_getSBML_version(SBMLModel)
%=================================================
% Takes
% 1. SBMLModel, an SBML Model structure
% Returns
% 1. the value of the sBML_version attribute
%
%=======================================
% sboTerm = Model_getSBOTerm(SBMLModel)
%=======================================
% Takes
% 1. SBMLModel, an SBML Model structure
% Returns
% 1. the value of the sboTerm attribute
%
%==============================================
% species = Model_getSpecies(SBMLModel, index)
%==============================================
% Takes
% 1. SBMLModel, an SBML Model structure
% 2. index, an integer representing the index of SBML Species structure
% Returns
% 1. the SBML Species structure at the indexed position
%
%===============================================
% species = Model_getSpeciesById(SBMLModel, id)
%===============================================
% Takes
% 1. SBMLModel, an SBML Model structure
% 2. id; a string representing the id of SBML Species structure
% Returns
% 1. the SBML Species structure that has this id
%
%======================================================
% speciesType = Model_getSpeciesType(SBMLModel, index)
%======================================================
% Takes
% 1. SBMLModel, an SBML Model structure
% 2. index, an integer representing the index of SBML SpeciesType structure
% Returns
% 1. the SBML SpeciesType structure at the indexed position
%
%=======================================================
% speciesType = Model_getSpeciesTypeById(SBMLModel, id)
%=======================================================
% Takes
% 1. SBMLModel, an SBML Model structure
% 2. id; a string representing the id of SBML SpeciesType structure
% Returns
% 1. the SBML SpeciesType structure that has this id
%
%=====================================================
% substanceUnits = Model_getSubstanceUnits(SBMLModel)
%=====================================================
% Takes
% 1. SBMLModel, an SBML Model structure
% Returns
% 1. the value of the substanceUnits attribute
%
%===========================================
% timeUnits = Model_getTimeUnits(SBMLModel)
%===========================================
% Takes
% 1. SBMLModel, an SBML Model structure
% Returns
% 1. the value of the timeUnits attribute
%
%============================================================
% unitDefinition = Model_getUnitDefinition(SBMLModel, index)
%============================================================
% Takes
% 1. SBMLModel, an SBML Model structure
% 2. index, an integer representing the index of SBML UnitDefinition structure
% Returns
% 1. the SBML UnitDefinition structure at the indexed position
%
%=============================================================
% unitDefinition = Model_getUnitDefinitionById(SBMLModel, id)
%=============================================================
% Takes
% 1. SBMLModel, an SBML Model structure
% 2. id; a string representing the id of SBML UnitDefinition structure
% Returns
% 1. the SBML UnitDefinition structure that has this id
%
%===============================================
% volumeUnits = Model_getVolumeUnits(SBMLModel)
%===============================================
% Takes
% 1. SBMLModel, an SBML Model structure
% Returns
% 1. the value of the volumeUnits attribute
%
%=========================================
% value = Model_isSetAreaUnits(SBMLModel)
%=========================================
% Takes
% 1. SBMLModel, an SBML Model structure
% Returns
% 1. value = 
%  - 1 if the areaUnits attribute is set
%  - 0 otherwise
%
%================================================
% value = Model_isSetConversionFactor(SBMLModel)
%================================================
% Takes
% 1. SBMLModel, an SBML Model structure
% Returns
% 1. value = 
%  - 1 if the conversionFactor attribute is set
%  - 0 otherwise
%
%===========================================
% value = Model_isSetExtentUnits(SBMLModel)
%===========================================
% Takes
% 1. SBMLModel, an SBML Model structure
% Returns
% 1. value = 
%  - 1 if the extentUnits attribute is set
%  - 0 otherwise
%
%==================================
% value = Model_isSetId(SBMLModel)
%==================================
% Takes
% 1. SBMLModel, an SBML Model structure
% Returns
% 1. value = 
%  - 1 if the id attribute is set
%  - 0 otherwise
%
%===========================================
% value = Model_isSetLengthUnits(SBMLModel)
%===========================================
% Takes
% 1. SBMLModel, an SBML Model structure
% Returns
% 1. value = 
%  - 1 if the lengthUnits attribute is set
%  - 0 otherwise
%
%======================================
% value = Model_isSetMetaid(SBMLModel)
%======================================
% Takes
% 1. SBMLModel, an SBML Model structure
% Returns
% 1. value = 
%  - 1 if the metaid attribute is set
%  - 0 otherwise
%
%====================================
% value = Model_isSetName(SBMLModel)
%====================================
% Takes
% 1. SBMLModel, an SBML Model structure
% Returns
% 1. value = 
%  - 1 if the name attribute is set
%  - 0 otherwise
%
%==========================================
% value = Model_isSetSBML_level(SBMLModel)
%==========================================
% Takes
% 1. SBMLModel, an SBML Model structure
% Returns
% 1. value = 
%  - 1 if the sBML_level attribute is set
%  - 0 otherwise
%
%============================================
% value = Model_isSetSBML_version(SBMLModel)
%============================================
% Takes
% 1. SBMLModel, an SBML Model structure
% Returns
% 1. value = 
%  - 1 if the sBML_version attribute is set
%  - 0 otherwise
%
%=======================================
% value = Model_isSetSBOTerm(SBMLModel)
%=======================================
% Takes
% 1. SBMLModel, an SBML Model structure
% Returns
% 1. value = 
%  - 1 if the sboTerm attribute is set
%  - 0 otherwise
%
%==============================================
% value = Model_isSetSubstanceUnits(SBMLModel)
%==============================================
% Takes
% 1. SBMLModel, an SBML Model structure
% Returns
% 1. value = 
%  - 1 if the substanceUnits attribute is set
%  - 0 otherwise
%
%=========================================
% value = Model_isSetTimeUnits(SBMLModel)
%=========================================
% Takes
% 1. SBMLModel, an SBML Model structure
% Returns
% 1. value = 
%  - 1 if the timeUnits attribute is set
%  - 0 otherwise
%
%===========================================
% value = Model_isSetVolumeUnits(SBMLModel)
%===========================================
% Takes
% 1. SBMLModel, an SBML Model structure
% Returns
% 1. value = 
%  - 1 if the volumeUnits attribute is set
%  - 0 otherwise
%
%======================================================
% SBMLModel = Model_setAreaUnits(SBMLModel, areaUnits)
%======================================================
% Takes
% 1. SBMLModel, an SBML Model structure
% 2. areaUnits; a string representing the areaUnits to be set
% Returns
% 1. the SBML Model structure with the new value for the areaUnits attribute
%
%====================================================================
% SBMLModel = Model_setConversionFactor(SBMLModel, conversionFactor)
%====================================================================
% Takes
% 1. SBMLModel, an SBML Model structure
% 2. conversionFactor; a string representing the conversionFactor to be set
% Returns
% 1. the SBML Model structure with the new value for the conversionFactor attribute
%
%==========================================================
% SBMLModel = Model_setExtentUnits(SBMLModel, extentUnits)
%==========================================================
% Takes
% 1. SBMLModel, an SBML Model structure
% 2. extentUnits; a string representing the extentUnits to be set
% Returns
% 1. the SBML Model structure with the new value for the extentUnits attribute
%
%========================================
% SBMLModel = Model_setId(SBMLModel, id)
%========================================
% Takes
% 1. SBMLModel, an SBML Model structure
% 2. id; a string representing the id to be set
% Returns
% 1. the SBML Model structure with the new value for the id attribute
%
%==========================================================
% SBMLModel = Model_setLengthUnits(SBMLModel, lengthUnits)
%==========================================================
% Takes
% 1. SBMLModel, an SBML Model structure
% 2. lengthUnits; a string representing the lengthUnits to be set
% Returns
% 1. the SBML Model structure with the new value for the lengthUnits attribute
%
%================================================
% SBMLModel = Model_setMetaid(SBMLModel, metaid)
%================================================
% Takes
% 1. SBMLModel, an SBML Model structure
% 2. metaid; a string representing the metaid to be set
% Returns
% 1. the SBML Model structure with the new value for the metaid attribute
%
%============================================
% SBMLModel = Model_setName(SBMLModel, name)
%============================================
% Takes
% 1. SBMLModel, an SBML Model structure
% 2. name; a string representing the name to be set
% Returns
% 1. the SBML Model structure with the new value for the name attribute
%
%==================================================
% SBMLModel = Model_setSBOTerm(SBMLModel, sboTerm)
%==================================================
% Takes
% 1. SBMLModel, an SBML Model structure
% 2. sboTerm, an integer representing the sboTerm to be set
% Returns
% 1. the SBML Model structure with the new value for the sboTerm attribute
%
%================================================================
% SBMLModel = Model_setSubstanceUnits(SBMLModel, substanceUnits)
%================================================================
% Takes
% 1. SBMLModel, an SBML Model structure
% 2. substanceUnits; a string representing the substanceUnits to be set
% Returns
% 1. the SBML Model structure with the new value for the substanceUnits attribute
%
%======================================================
% SBMLModel = Model_setTimeUnits(SBMLModel, timeUnits)
%======================================================
% Takes
% 1. SBMLModel, an SBML Model structure
% 2. timeUnits; a string representing the timeUnits to be set
% Returns
% 1. the SBML Model structure with the new value for the timeUnits attribute
%
%==========================================================
% SBMLModel = Model_setVolumeUnits(SBMLModel, volumeUnits)
%==========================================================
% Takes
% 1. SBMLModel, an SBML Model structure
% 2. volumeUnits; a string representing the volumeUnits to be set
% Returns
% 1. the SBML Model structure with the new value for the volumeUnits attribute
%
%=============================================
% SBMLModel = Model_unsetAreaUnits(SBMLModel)
%=============================================
% Takes
% 1. SBMLModel, an SBML Model structure
% Returns
% 1. the SBML Model structure with the areaUnits attribute unset
%
%====================================================
% SBMLModel = Model_unsetConversionFactor(SBMLModel)
%====================================================
% Takes
% 1. SBMLModel, an SBML Model structure
% Returns
% 1. the SBML Model structure with the conversionFactor attribute unset
%
%===============================================
% SBMLModel = Model_unsetExtentUnits(SBMLModel)
%===============================================
% Takes
% 1. SBMLModel, an SBML Model structure
% Returns
% 1. the SBML Model structure with the extentUnits attribute unset
%
%======================================
% SBMLModel = Model_unsetId(SBMLModel)
%======================================
% Takes
% 1. SBMLModel, an SBML Model structure
% Returns
% 1. the SBML Model structure with the id attribute unset
%
%===============================================
% SBMLModel = Model_unsetLengthUnits(SBMLModel)
%===============================================
% Takes
% 1. SBMLModel, an SBML Model structure
% Returns
% 1. the SBML Model structure with the lengthUnits attribute unset
%
%==========================================
% SBMLModel = Model_unsetMetaid(SBMLModel)
%==========================================
% Takes
% 1. SBMLModel, an SBML Model structure
% Returns
% 1. the SBML Model structure with the metaid attribute unset
%
%========================================
% SBMLModel = Model_unsetName(SBMLModel)
%========================================
% Takes
% 1. SBMLModel, an SBML Model structure
% Returns
% 1. the SBML Model structure with the name attribute unset
%
%===========================================
% SBMLModel = Model_unsetSBOTerm(SBMLModel)
%===========================================
% Takes
% 1. SBMLModel, an SBML Model structure
% Returns
% 1. the SBML Model structure with the sboTerm attribute unset
%
%==================================================
% SBMLModel = Model_unsetSubstanceUnits(SBMLModel)
%==================================================
% Takes
% 1. SBMLModel, an SBML Model structure
% Returns
% 1. the SBML Model structure with the substanceUnits attribute unset
%
%=============================================
% SBMLModel = Model_unsetTimeUnits(SBMLModel)
%=============================================
% Takes
% 1. SBMLModel, an SBML Model structure
% Returns
% 1. the SBML Model structure with the timeUnits attribute unset
%
%===============================================
% SBMLModel = Model_unsetVolumeUnits(SBMLModel)
%===============================================
% Takes
% 1. SBMLModel, an SBML Model structure
% Returns
% 1. the SBML Model structure with the volumeUnits attribute unset
%


%<!---------------------------------------------------------------------------
% This file is part of SBMLToolbox.  Please visit http://sbml.org for more
% information about SBML, and the latest version of SBMLToolbox.
%
% Copyright (C) 2009-2012 jointly by the following organizations: 
%     1. California Institute of Technology, Pasadena, CA, USA
%     2. EMBL European Bioinformatics Institute (EBML-EBI), Hinxton, UK
%
% Copyright (C) 2006-2008 jointly by the following organizations: 
%     1. California Institute of Technology, Pasadena, CA, USA
%     2. University of Hertfordshire, Hatfield, UK
%
% Copyright (C) 2003-2005 jointly by the following organizations: 
%     1. California Institute of Technology, Pasadena, CA, USA 
%     2. Japan Science and Technology Agency, Japan
%     3. University of Hertfordshire, Hatfield, UK
%
% SBMLToolbox is free software; you can redistribute it and/or modify it
% under the terms of the GNU Lesser General Public License as published by
% the Free Software Foundation.  A copy of the license agreement is provided
% in the file named "LICENSE.txt" included with this software distribution.
%----------------------------------------------------------------------- -->
```
