## Supplementary material for "In-depth computational analysis of natural and artificial carbon fixation pathways": MATLAB files: Model_addInitialAssignment.m

```
function SBMLModel = Model_addInitialAssignment(SBMLModel, SBMLInitialAssignment)
% SBMLModel = Model_addInitialAssignment(SBMLModel, SBMLInitialAssignment)
%
% Takes
%
% 1. SBMLModel, an SBML Model structure
% 2. SBMLInitialAssignment, an SBML InitialAssignment structure
%
% Returns
%
% 1. the SBML Model structure with the SBML InitialAssignment structure added
%

%<!---------------------------------------------------------------------------
% This file is part of SBMLToolbox.  Please visit http://sbml.org for more
% information about SBML, and the latest version of SBMLToolbox.
%
% Copyright (C) 2009-2012 jointly by the following organizations: 
%     1. California Institute of Technology, Pasadena, CA, USA
%     2. EMBL European Bioinformatics Institute (EBML-EBI), Hinxton, UK
%
% Copyright (C) 2006-2008 jointly by the following organizations: 
%     1. California Institute of Technology, Pasadena, CA, USA
%     2. University of Hertfordshire, Hatfield, UK
%
% Copyright (C) 2003-2005 jointly by the following organizations: 
%     1. California Institute of Technology, Pasadena, CA, USA 
%     2. Japan Science and Technology Agency, Japan
%     3. University of Hertfordshire, Hatfield, UK
%
% SBMLToolbox is free software; you can redistribute it and/or modify it
% under the terms of the GNU Lesser General Public License as published by
% the Free Software Foundation.  A copy of the license agreement is provided
% in the file named "LICENSE.txt" included with this software distribution.
%----------------------------------------------------------------------- -->


%get level and version and check the input arguments are appropriate

[level, version] = GetLevelVersion(SBMLModel);
[initialAssignment_level, initialAssignment_version] = GetLevelVersion(SBMLInitialAssignment);

if level ~= initialAssignment_level
	error('mismatch in levels');
elseif version ~= initialAssignment_version
	error('mismatch in versions');
end;

if isfield(SBMLModel, 'initialAssignment')
	index = length(SBMLModel.initialAssignment);
	if index == 0
		SBMLModel.initialAssignment = SBMLInitialAssignment;
	else
    if ~isfield(SBMLModel.initialAssignment(1), 'level')
      SBMLModel = propagateLevelVersion(SBMLModel);
    end;
		SBMLModel.initialAssignment(index+1) = SBMLInitialAssignment;
	end;
else
	error('initialAssignment not an element on SBML L%dV%d Model', level, version);
end;
```
