## Supplementary material for "In-depth computational analysis of natural and artificial carbon fixation pathways": MATLAB files: Model_create.m

```
function Model = Model_create(varargin)
% Model = Model_create(level(optional), version(optional) )
%
% Takes
%
% 1. level, an integer representing an SBML level (optional)
% 2. version, an integer representing an SBML version (optional)
%
% Returns
%
% 1. a MATLAB_SBML Model structure of the appropriate level and version
%
% *NOTE:* the optional level and version preserve backwards compatibility
%   a missing version argument will default to L1V2; L2V4 or L3V1
%   missing both arguments will default to L3V1

%<!---------------------------------------------------------------------------
% This file is part of SBMLToolbox.  Please visit http://sbml.org for more
% information about SBML, and the latest version of SBMLToolbox.
%
% Copyright (C) 2009-2012 jointly by the following organizations: 
%     1. California Institute of Technology, Pasadena, CA, USA
%     2. EMBL European Bioinformatics Institute (EBML-EBI), Hinxton, UK
%
% Copyright (C) 2006-2008 jointly by the following organizations: 
%     1. California Institute of Technology, Pasadena, CA, USA
%     2. University of Hertfordshire, Hatfield, UK
%
% Copyright (C) 2003-2005 jointly by the following organizations: 
%     1. California Institute of Technology, Pasadena, CA, USA 
%     2. Japan Science and Technology Agency, Japan
%     3. University of Hertfordshire, Hatfield, UK
%
% SBMLToolbox is free software; you can redistribute it and/or modify it
% under the terms of the GNU Lesser General Public License as published by
% the Free Software Foundation.  A copy of the license agreement is provided
% in the file named "LICENSE.txt" included with this software distribution.
%----------------------------------------------------------------------- -->


%check the input arguments are appropriate

if (nargin > 2)
	error('too many input arguments');
end;

switch (nargin)
	case 2
		level = varargin{1};
		version = varargin{2};
	case 1
		level = varargin{1};
		if (level == 1)
			version = 2;
		elseif (level == 2)
			version = 4;
		else
			version = 1;
		end;
	otherwise
		level = 3;
		version = 1;
end;

if ~isValidLevelVersionCombination(level, version)
	error('invalid level/version combination');
end;

% note state of the Level version warning
ss = warning('query', 'Warn:InvalidLV');
warnLV = strcmp(ss.state, 'off');

%get fields and values and create the structure

[fieldnames, num] = getModelFieldnames(level, version);
if (num > 0)
	values = getModelDefaultValues(level, version);
	Model = cell2struct(values, fieldnames, 2);

  %add empty substructures  
  Model.unitDefinition = UnitDefinition_create(level, version);
  Model.unitDefinition(1:end) = [];
  Model.compartment = Compartment_create(level, version);
  Model.compartment(1:end) = [];
  Model.species = Species_create(level, version);
  Model.species(1:end) = [];
  Model.parameter = Parameter_create(level, version);
  Model.parameter(1:end) = [];
  Model.rule = Rule_create(level, version);
  Model.rule(1:end) = [];
  Model.reaction = Reaction_create(level, version);
  Model.reaction(1:end) = [];
  warning('off', 'Warn:InvalidLV');
  t = FunctionDefinition_create(level, version);
  if ~isempty(t)
    Model.functionDefinition = t;
    Model.functionDefinition(1:end) = [];
  end;
  t = Event_create(level, version);
  if ~isempty(t)
    Model.event = t;
    Model.event(1:end) = [];
  end;
  warning('off', 'Warn:InvalidLV'); 
  t = CompartmentType_create(level, version);
  if ~isempty(t)
    Model.compartmentType = t;
    Model.compartmentType(1:end) = [];
  end;
  t = SpeciesType_create(level, version);
  if ~isempty(t)
    Model.speciesType = t;
    Model.speciesType(1:end) = [];
  end;
  t = InitialAssignment_create(level, version);
  if ~isempty(t)
    Model.initialAssignment = t;
    Model.initialAssignment(1:end) = [];
  end;
  t = Constraint_create(level, version);
  if ~isempty(t)
    Model.constraint = t;
    Model.constraint(1:end) = [];
  end;
  if warnLV == 0
    warning('on', 'Warn:InvalidLV');
  else
    warning('off', 'Warn:InvalidLV');
  end;

  if level > 1
    Model.time_symbol = '';
    Model.delay_symbol = '';
  end;
  
  if level > 2
    Model.avogadro_symbol = '';
  end;
  
  ns = struct('prefix', [], 'uri', []); 
  Model.namespaces = ns;
  Model.namespaces(1:end) = [];

%check correct structure

	if ~isValidSBML_Model(Model)
		Model = struct();
		warning('Warn:BadStruct', 'Failed to create Model');
	end;

else
	Model = [];
	warning('Warn:InvalidLV', 'Model not an element in SBML L%dV%d', level, version);
end;
```
