## Supplementary material for "In-depth computational analysis of natural and artificial carbon fixation pathways": MATLAB files: Model_getCompartment.m

```
function compartment = Model_getCompartment(SBMLModel, index)
% compartment = Model_getCompartment(SBMLModel, index)
%
% Takes
%
% 1. SBMLModel, an SBML Model structure
% 2. index, an integer representing the index of SBML Compartment structure
%
% Returns
%
% 1. the SBML Compartment structure at the indexed position
%

%<!---------------------------------------------------------------------------
% This file is part of SBMLToolbox.  Please visit http://sbml.org for more
% information about SBML, and the latest version of SBMLToolbox.
%
% Copyright (C) 2009-2012 jointly by the following organizations: 
%     1. California Institute of Technology, Pasadena, CA, USA
%     2. EMBL European Bioinformatics Institute (EBML-EBI), Hinxton, UK
%
% Copyright (C) 2006-2008 jointly by the following organizations: 
%     1. California Institute of Technology, Pasadena, CA, USA
%     2. University of Hertfordshire, Hatfield, UK
%
% Copyright (C) 2003-2005 jointly by the following organizations: 
%     1. California Institute of Technology, Pasadena, CA, USA 
%     2. Japan Science and Technology Agency, Japan
%     3. University of Hertfordshire, Hatfield, UK
%
% SBMLToolbox is free software; you can redistribute it and/or modify it
% under the terms of the GNU Lesser General Public License as published by
% the Free Software Foundation.  A copy of the license agreement is provided
% in the file named "LICENSE.txt" included with this software distribution.
%----------------------------------------------------------------------- -->


%get level and version and check the input arguments are appropriate

[level, version] = GetLevelVersion(SBMLModel);

if isfield(SBMLModel, 'compartment')
	if (~isIntegralNumber(index) || index <= 0)
		error('index must be a positive integer');
  elseif index <= length(SBMLModel.compartment)
		compartment = SBMLModel.compartment(index);
	else
		error('index is out of range');
	end;
else
	error('compartment not an element on SBML L%dV%d Model', level, version);
end;

%if level and version fields are not on returned object add them
if ~isfield(compartment, 'level')
  compartment.level = level;
  compartment.version = version;
end;
```
