## Supplementary material for "In-depth computational analysis of natural and artificial carbon fixation pathways": MATLAB files: Model_getFunctionDefinitionById.m

```
function functionDefinition = Model_getFunctionDefinitionById(SBMLModel, id)
% functionDefinition = Model_getFunctionDefinitionById(SBMLModel, id)
%
% Takes
%
% 1. SBMLModel, an SBML Model structure
% 2. id; a string representing the id of SBML FunctionDefinition structure
%
% Returns
%
% 1. the SBML FunctionDefinition structure that has this id
%

%<!---------------------------------------------------------------------------
% This file is part of SBMLToolbox.  Please visit http://sbml.org for more
% information about SBML, and the latest version of SBMLToolbox.
%
% Copyright (C) 2009-2012 jointly by the following organizations: 
%     1. California Institute of Technology, Pasadena, CA, USA
%     2. EMBL European Bioinformatics Institute (EBML-EBI), Hinxton, UK
%
% Copyright (C) 2006-2008 jointly by the following organizations: 
%     1. California Institute of Technology, Pasadena, CA, USA
%     2. University of Hertfordshire, Hatfield, UK
%
% Copyright (C) 2003-2005 jointly by the following organizations: 
%     1. California Institute of Technology, Pasadena, CA, USA 
%     2. Japan Science and Technology Agency, Japan
%     3. University of Hertfordshire, Hatfield, UK
%
% SBMLToolbox is free software; you can redistribute it and/or modify it
% under the terms of the GNU Lesser General Public License as published by
% the Free Software Foundation.  A copy of the license agreement is provided
% in the file named "LICENSE.txt" included with this software distribution.
%----------------------------------------------------------------------- -->


% check that input is correct
if (~isValidSBML_Model(SBMLModel))
    error(sprintf('%s\n%s', 'Model_getFunctionDefinitionById(SBMLModel, id)', 'first argument must be an SBML model structure'));
elseif (SBMLModel.SBML_level == 1)
    error(sprintf('%s\n%s', 'Model_getFunctionDefinitionById(SBMLModel, id)', 'no function definitions in a level 1 model'));   
elseif (~ischar(id))
    error(sprintf('%s\n%s', 'Model_getFunctionDefinitionById(SBMLModel, id)', 'second argument must be a string'));
end;

functionDefinition = [];

for i = 1:length(SBMLModel.functionDefinition)
    if (strcmp(id, SBMLModel.functionDefinition(i).id))
        functionDefinition = SBMLModel.functionDefinition(i);
        break;
    end;
end;

%if level and version fields are not on returned object add them
if ~isempty(functionDefinition) && ~isfield(functionDefinition, 'level')
  functionDefinition.level = SBMLModel.SBML_level;
  functionDefinition.version = SBMLModel.SBML_version;
end;
```
