## Supplementary material for "In-depth computational analysis of natural and artificial carbon fixation pathways": MATLAB files: Model_getListOfByTypecode.m

```
function array = Model_getListOfByTypecode(SBMLModel, SBMLTypecode)
% listOf = Model_getListOfByTypecode(SBMLModel, typecode)
%
% Takes
%
% 1. SBMLModel, an SBML Model structure
% 2. typecode; a string representing the typecode of SBML ListOf structure
%
% Returns
%
% 1. the SBML ListOf structure that has this typecode
%

%<!---------------------------------------------------------------------------
% This file is part of SBMLToolbox.  Please visit http://sbml.org for more
% information about SBML, and the latest version of SBMLToolbox.
%
% Copyright (C) 2009-2012 jointly by the following organizations: 
%     1. California Institute of Technology, Pasadena, CA, USA
%     2. EMBL European Bioinformatics Institute (EBML-EBI), Hinxton, UK
%
% Copyright (C) 2006-2008 jointly by the following organizations: 
%     1. California Institute of Technology, Pasadena, CA, USA
%     2. University of Hertfordshire, Hatfield, UK
%
% Copyright (C) 2003-2005 jointly by the following organizations: 
%     1. California Institute of Technology, Pasadena, CA, USA 
%     2. Japan Science and Technology Agency, Japan
%     3. University of Hertfordshire, Hatfield, UK
%
% SBMLToolbox is free software; you can redistribute it and/or modify it
% under the terms of the GNU Lesser General Public License as published by
% the Free Software Foundation.  A copy of the license agreement is provided
% in the file named "LICENSE.txt" included with this software distribution.
%----------------------------------------------------------------------- -->


% check that input is correct
if (~isValidSBML_Model(SBMLModel))
    error(sprintf('%s\n%s', 'Model_getListOfByTypecode(SBMLModel, SBMLTypecode)', 'first argument must be an SBML model structure'));
elseif (~CheckTypecode(SBMLTypecode))
    error(sprintf('%s\n%s', 'Model_getListOfByTypecode(SBMLModel, SBMLTypecode)', 'second argument must be a string representing an SBML typecode'));   
end;

switch (SBMLTypecode)
    case 'SBML_FUNCTION_DEFINITION'
        array = SBMLModel.functionDefinition;
    case 'SBML_UNIT_DEFINITION'
        array = SBMLModel.unitDefinition;
    case 'SBML_COMPARTMENT'
        array = SBMLModel.compartment;
    case 'SBML_SPECIES'
        array = SBMLModel.species;
    case 'SBML_PARAMETER'
        array = SBMLModel.parameter;
    case {'SBML_ASSIGNMENT_RULE', 'SBML_ALGEBRAIC_RULE', 'SBML_RATE_RULE', 'SBML_SPECIES_CONCENTRATION_RULE', 'SBML_COMPARTMENT_VOLUME_RULE', 'SBML_PARAMETER_RULE'}
        array = SBMLModel.rule;
    case 'SBML_REACTION'
        array = SBMLModel.reaction;
    case 'SBML_EVENT'
        array = SBMLModel.event;
    otherwise
        array = [];
end;

%------------------------------------------------------------------------------------
function value = CheckTypecode(SBMLTypecode)
%
%   CheckTypecode 
%             takes a string representing an SBMLTypecode
%             and returns 1 if it is a valid typecode and 0 otherwise
%
%       value = CheckTypecode('SBMLTypecode')

ValidTypecodes = {'SBML_COMPARTMENT', 'SBML_EVENT', 'SBML_FUNCTION_DEFINITION', 'SBML_PARAMETER', 'SBML_REACTION', 'SBML_SPECIES', ...
    'SBML_UNIT_DEFINITION', 'SBML_ASSIGNMENT_RULE', 'SBML_ALGEBRAIC_RULE', 'SBML_RATE_RULE', 'SBML_SPECIES_CONCENTRATION_RULE', ...
    'SBML_COMPARTMENT_VOLUME_RULE', 'SBML_PARAMETER_RULE'};


value = 1;

if (~ischar(SBMLTypecode))
    value = 0;
elseif (~ismember(SBMLTypecode, ValidTypecodes))
    value = 0;
end;
```
