## Supplementary material for "In-depth computational analysis of natural and artificial carbon fixation pathways": MATLAB files: Model_getNumRateRules.m

```
function y = Model_getNumRateRules(SBMLModel)
% num = Model_getNumRateRules(SBMLModel)
%
% Takes
%
% 1. SBMLModel, an SBML Model structure
%
% Returns
%
% 1. the number of SBML RateRule structures present in the Model
%

%<!---------------------------------------------------------------------------
% This file is part of SBMLToolbox.  Please visit http://sbml.org for more
% information about SBML, and the latest version of SBMLToolbox.
%
% Copyright (C) 2009-2012 jointly by the following organizations: 
%     1. California Institute of Technology, Pasadena, CA, USA
%     2. EMBL European Bioinformatics Institute (EBML-EBI), Hinxton, UK
%
% Copyright (C) 2006-2008 jointly by the following organizations: 
%     1. California Institute of Technology, Pasadena, CA, USA
%     2. University of Hertfordshire, Hatfield, UK
%
% Copyright (C) 2003-2005 jointly by the following organizations: 
%     1. California Institute of Technology, Pasadena, CA, USA 
%     2. Japan Science and Technology Agency, Japan
%     3. University of Hertfordshire, Hatfield, UK
%
% SBMLToolbox is free software; you can redistribute it and/or modify it
% under the terms of the GNU Lesser General Public License as published by
% the Free Software Foundation.  A copy of the license agreement is provided
% in the file named "LICENSE.txt" included with this software distribution.
%----------------------------------------------------------------------- -->


y = 0;

%------------------------------------------------------------
% get level
SBMLLevel = SBMLModel.SBML_level;

for i = 1:length(SBMLModel.rule)
    if (strcmp(SBMLModel.rule(i).typecode, 'SBML_RATE_RULE'))
        y = y + 1;
    elseif(SBMLLevel == 1) 
        if ((strcmp(SBMLModel.rule(i).typecode, 'SBML_ASSIGNMENT_RULE')) & (strcmp(SBMLModel.rule(i).type, 'rate')))
            y = y + 1;
        elseif ((strcmp(SBMLModel.rule(i).typecode, 'SBML_SPECIES_CONCENTRATION_RULE')) & (strcmp(SBMLModel.rule(i).type, 'rate')))
            y = y + 1;
        elseif ((strcmp(SBMLModel.rule(i).typecode, 'SBML_COMPARTMENT_VOLUME_RULE')) & (strcmp(SBMLModel.rule(i).type, 'rate')))
            y = y + 1;
        elseif ((strcmp(SBMLModel.rule(i).typecode, 'SBML_PARAMETER_RULE')) & (strcmp(SBMLModel.rule(i).type, 'rate')))
            y = y + 1;
        end;
    end;
end;
```
