## Supplementary material for "In-depth computational analysis of natural and artificial carbon fixation pathways": MATLAB files: Contents.m

```
% toolbox\MATLAB_SBML_Structure_Functions\ModifierSpeciesReference
%
% The functions allow users to create and work with the SBML ModifierSpeciesReference structure.
%
%=================================================================================================
% ModifierSpeciesReference = ModifierSpeciesReference_create(level(optional), version(optional) )
%=================================================================================================
% Takes
% 1. level, an integer representing an SBML level (optional)
% 2. version, an integer representing an SBML version (optional)
% Returns
% 1. a MATLAB_SBML ModifierSpeciesReference structure of the appropriate level and version
%
%===================================================================
% id = ModifierSpeciesReference_getId(SBMLModifierSpeciesReference)
%===================================================================
% Takes
% 1. SBMLModifierSpeciesReference, an SBML ModifierSpeciesReference structure
% Returns
% 1. the value of the id attribute
%
%===========================================================================
% metaid = ModifierSpeciesReference_getMetaid(SBMLModifierSpeciesReference)
%===========================================================================
% Takes
% 1. SBMLModifierSpeciesReference, an SBML ModifierSpeciesReference structure
% Returns
% 1. the value of the metaid attribute
%
%=======================================================================
% name = ModifierSpeciesReference_getName(SBMLModifierSpeciesReference)
%=======================================================================
% Takes
% 1. SBMLModifierSpeciesReference, an SBML ModifierSpeciesReference structure
% Returns
% 1. the value of the name attribute
%
%=============================================================================
% sboTerm = ModifierSpeciesReference_getSBOTerm(SBMLModifierSpeciesReference)
%=============================================================================
% Takes
% 1. SBMLModifierSpeciesReference, an SBML ModifierSpeciesReference structure
% Returns
% 1. the value of the sboTerm attribute
%
%=============================================================================
% species = ModifierSpeciesReference_getSpecies(SBMLModifierSpeciesReference)
%=============================================================================
% Takes
% 1. SBMLModifierSpeciesReference, an SBML ModifierSpeciesReference structure
% Returns
% 1. the value of the species attribute
%
%========================================================================
% value = ModifierSpeciesReference_isSetId(SBMLModifierSpeciesReference)
%========================================================================
% Takes
% 1. SBMLModifierSpeciesReference, an SBML ModifierSpeciesReference structure
% Returns
% 1. value = 
%  - 1 if the id attribute is set
%  - 0 otherwise
%
%============================================================================
% value = ModifierSpeciesReference_isSetMetaid(SBMLModifierSpeciesReference)
%============================================================================
% Takes
% 1. SBMLModifierSpeciesReference, an SBML ModifierSpeciesReference structure
% Returns
% 1. value = 
%  - 1 if the metaid attribute is set
%  - 0 otherwise
%
%==========================================================================
% value = ModifierSpeciesReference_isSetName(SBMLModifierSpeciesReference)
%==========================================================================
% Takes
% 1. SBMLModifierSpeciesReference, an SBML ModifierSpeciesReference structure
% Returns
% 1. value = 
%  - 1 if the name attribute is set
%  - 0 otherwise
%
%=============================================================================
% value = ModifierSpeciesReference_isSetSBOTerm(SBMLModifierSpeciesReference)
%=============================================================================
% Takes
% 1. SBMLModifierSpeciesReference, an SBML ModifierSpeciesReference structure
% Returns
% 1. value = 
%  - 1 if the sboTerm attribute is set
%  - 0 otherwise
%
%=============================================================================
% value = ModifierSpeciesReference_isSetSpecies(SBMLModifierSpeciesReference)
%=============================================================================
% Takes
% 1. SBMLModifierSpeciesReference, an SBML ModifierSpeciesReference structure
% Returns
% 1. value = 
%  - 1 if the species attribute is set
%  - 0 otherwise
%
%=================================================================================================
% SBMLModifierSpeciesReference = ModifierSpeciesReference_setId(SBMLModifierSpeciesReference, id)
%=================================================================================================
% Takes
% 1. SBMLModifierSpeciesReference, an SBML ModifierSpeciesReference structure
% 2. id; a string representing the id to be set
% Returns
% 1. the SBML ModifierSpeciesReference structure with the new value for the id attribute
%
%=========================================================================================================
% SBMLModifierSpeciesReference = ModifierSpeciesReference_setMetaid(SBMLModifierSpeciesReference, metaid)
%=========================================================================================================
% Takes
% 1. SBMLModifierSpeciesReference, an SBML ModifierSpeciesReference structure
% 2. metaid; a string representing the metaid to be set
% Returns
% 1. the SBML ModifierSpeciesReference structure with the new value for the metaid attribute
%
%=====================================================================================================
% SBMLModifierSpeciesReference = ModifierSpeciesReference_setName(SBMLModifierSpeciesReference, name)
%=====================================================================================================
% Takes
% 1. SBMLModifierSpeciesReference, an SBML ModifierSpeciesReference structure
% 2. name; a string representing the name to be set
% Returns
% 1. the SBML ModifierSpeciesReference structure with the new value for the name attribute
%
%===========================================================================================================
% SBMLModifierSpeciesReference = ModifierSpeciesReference_setSBOTerm(SBMLModifierSpeciesReference, sboTerm)
%===========================================================================================================
% Takes
% 1. SBMLModifierSpeciesReference, an SBML ModifierSpeciesReference structure
% 2. sboTerm, an integer representing the sboTerm to be set
% Returns
% 1. the SBML ModifierSpeciesReference structure with the new value for the sboTerm attribute
%
%===========================================================================================================
% SBMLModifierSpeciesReference = ModifierSpeciesReference_setSpecies(SBMLModifierSpeciesReference, species)
%===========================================================================================================
% Takes
% 1. SBMLModifierSpeciesReference, an SBML ModifierSpeciesReference structure
% 2. species; a string representing the species to be set
% Returns
% 1. the SBML ModifierSpeciesReference structure with the new value for the species attribute
%
%===============================================================================================
% SBMLModifierSpeciesReference = ModifierSpeciesReference_unsetId(SBMLModifierSpeciesReference)
%===============================================================================================
% Takes
% 1. SBMLModifierSpeciesReference, an SBML ModifierSpeciesReference structure
% Returns
% 1. the SBML ModifierSpeciesReference structure with the id attribute unset
%
%===================================================================================================
% SBMLModifierSpeciesReference = ModifierSpeciesReference_unsetMetaid(SBMLModifierSpeciesReference)
%===================================================================================================
% Takes
% 1. SBMLModifierSpeciesReference, an SBML ModifierSpeciesReference structure
% Returns
% 1. the SBML ModifierSpeciesReference structure with the metaid attribute unset
%
%=================================================================================================
% SBMLModifierSpeciesReference = ModifierSpeciesReference_unsetName(SBMLModifierSpeciesReference)
%=================================================================================================
% Takes
% 1. SBMLModifierSpeciesReference, an SBML ModifierSpeciesReference structure
% Returns
% 1. the SBML ModifierSpeciesReference structure with the name attribute unset
%
%====================================================================================================
% SBMLModifierSpeciesReference = ModifierSpeciesReference_unsetSBOTerm(SBMLModifierSpeciesReference)
%====================================================================================================
% Takes
% 1. SBMLModifierSpeciesReference, an SBML ModifierSpeciesReference structure
% Returns
% 1. the SBML ModifierSpeciesReference structure with the sboTerm attribute unset
%
%====================================================================================================
% SBMLModifierSpeciesReference = ModifierSpeciesReference_unsetSpecies(SBMLModifierSpeciesReference)
%====================================================================================================
% Takes
% 1. SBMLModifierSpeciesReference, an SBML ModifierSpeciesReference structure
% Returns
% 1. the SBML ModifierSpeciesReference structure with the species attribute unset
%


%<!---------------------------------------------------------------------------
% This file is part of SBMLToolbox.  Please visit http://sbml.org for more
% information about SBML, and the latest version of SBMLToolbox.
%
% Copyright (C) 2009-2012 jointly by the following organizations: 
%     1. California Institute of Technology, Pasadena, CA, USA
%     2. EMBL European Bioinformatics Institute (EBML-EBI), Hinxton, UK
%
% Copyright (C) 2006-2008 jointly by the following organizations: 
%     1. California Institute of Technology, Pasadena, CA, USA
%     2. University of Hertfordshire, Hatfield, UK
%
% Copyright (C) 2003-2005 jointly by the following organizations: 
%     1. California Institute of Technology, Pasadena, CA, USA 
%     2. Japan Science and Technology Agency, Japan
%     3. University of Hertfordshire, Hatfield, UK
%
% SBMLToolbox is free software; you can redistribute it and/or modify it
% under the terms of the GNU Lesser General Public License as published by
% the Free Software Foundation.  A copy of the license agreement is provided
% in the file named "LICENSE.txt" included with this software distribution.
%----------------------------------------------------------------------- -->
```
