## Supplementary material for "In-depth computational analysis of natural and artificial carbon fixation pathways": MATLAB files: Object_create.m

```
function SBMLObject = Object_create(typecode, level, version)
% SBMLStructure = Object_create(typecode, level, version)
%
% Takes
%
% 1. typecode; a string representing the type of object being queried
% 2. level; an integer representing an SBML level
% 3. version; an integer representing an SBML version
%
% Returns
%
% 1. an SBML structure representing the given typecode, level and version
%

%<!---------------------------------------------------------------------------
% This file is part of SBMLToolbox.  Please visit http://sbml.org for more
% information about SBML, and the latest version of SBMLToolbox.
%
% Copyright (C) 2009-2012 jointly by the following organizations: 
%     1. California Institute of Technology, Pasadena, CA, USA
%     2. EMBL European Bioinformatics Institute (EBML-EBI), Hinxton, UK
%
% Copyright (C) 2006-2008 jointly by the following organizations: 
%     1. California Institute of Technology, Pasadena, CA, USA
%     2. University of Hertfordshire, Hatfield, UK
%
% Copyright (C) 2003-2005 jointly by the following organizations: 
%     1. California Institute of Technology, Pasadena, CA, USA 
%     2. Japan Science and Technology Agency, Japan
%     3. University of Hertfordshire, Hatfield, UK
%
% SBMLToolbox is free software; you can redistribute it and/or modify it
% under the terms of the GNU Lesser General Public License as published by
% the Free Software Foundation.  A copy of the license agreement is provided
% in the file named "LICENSE.txt" included with this software distribution.
%----------------------------------------------------------------------- -->


switch (typecode)
  case {'SBML_ALGEBRAIC_RULE', 'AlgebraicRule', 'algebraicRule'}
    fhandle = str2func('AlgebraicRule_create');
  case {'SBML_ASSIGNMENT_RULE', 'AssignmentRule', 'assignmentRule'}
    fhandle = str2func('AssignmentRule_create');
  case {'SBML_COMPARTMENT', 'Compartment', 'compartment'}
    fhandle = str2func('Compartment_create');
  case {'SBML_COMPARTMENT_TYPE', 'CompartmentType', 'compartmentType'}
    fhandle = str2func('CompartmentType_create');
  case {'SBML_COMPARTMENT_VOLUME_RULE', 'CompartmentVolumeRule', 'compartmentVolumeRule'}
    fhandle = str2func('CompartmentVolumeRule_create');
  case {'SBML_CONSTRAINT', 'Constraint', 'constraint'}
    fhandle = str2func('Constraint_create');
  case {'SBML_DELAY', 'Delay', 'delay'}
    fhandle = str2func('Delay_create');
  case {'SBML_EVENT', 'Event', 'event'}
    fhandle = str2func('Event_create');
  case {'SBML_EVENT_ASSIGNMENT', 'EventAssignment', 'eventAssignment'}
    fhandle = str2func('EventAssignment_create');
  case {'SBML_FUNCTION_DEFINITION', 'FunctionDefinition', 'functionDefinition'}
    fhandle = str2func('FunctionDefinition_create');
  case {'SBML_INITIAL_ASSIGNMENT', 'InitialAssignment', 'initialAssignment'}
    fhandle = str2func('InitialAssignment_create');
  case {'SBML_KINETIC_LAW', 'KineticLaw', 'kineticLaw'}
    fhandle = str2func('KineticLaw_create');
  case {'SBML_LOCAL_PARAMETER', 'LocalParameter', 'localParameter'}
    fhandle = str2func('LocalParameter_create');
  case {'SBML_MODEL', 'Model', 'model'}
    fhandle = str2func('Model_create');
  case {'SBML_MODIFIER_SPECIES_REFERENCE', 'ModifierSpeciesReference', 'modifierSpeciesReference'}
    fhandle = str2func('ModifierSpeciesReference_create');
  case {'SBML_PARAMETER', 'Parameter', 'parameter'}
    fhandle = str2func('Parameter_create');
  case {'SBML_PARAMETER_RULE', 'ParameterRule', 'parameterRule'}
    fhandle = str2func('ParameterRule_create');
  case {'SBML_PRIORITY', 'Priority', 'priority'}
    fhandle = str2func('Priority_create');
  case {'SBML_RATE_RULE', 'RateRule', 'ruleRule'}
    fhandle = str2func('RateRule_create');
  case {'SBML_REACTION', 'Reaction', 'reaction'}
    fhandle = str2func('Reaction_create');
  case {'SBML_SPECIES', 'Species', 'species'}
    fhandle = str2func('Species_create');
  case {'SBML_SPECIES_CONCENTRATION_RULE', 'SpeciesConcentrationRule', 'speciesConcentrationRule'}
    fhandle = str2func('SpeciesConcentrationRule_create');
  case {'SBML_SPECIES_REFERENCE', 'SpeciesReference', 'speciesReference'}
    fhandle = str2func('SpeciesReference_create');
  case {'SBML_SPECIES_TYPE', 'SpeciesType', 'speciesType'}
    fhandle = str2func('SpeciesType_create');
  case {'SBML_STOICHIOMETRY_MATH', 'StoichiometryMath', 'stoichiometryMath'}
    fhandle = str2func('StoichiometryMath_create');
  case {'SBML_TRIGGER', 'Trigger', 'trigger'}
    fhandle = str2func('Trigger_create');
  case {'SBML_UNIT', 'Unit', 'unit'}
    fhandle = str2func('Unit_create');
  case {'SBML_UNIT_DEFINITION', 'UnitDefinition', 'unitDefinition'}
    fhandle = str2func('UnitDefinition_create');
  otherwise
    error('%s\n%s', ...
      'Object_create(typecode, level, version)', ...
      'typecode not recognised');    
end;

SBMLObject = feval(fhandle, level, version);
```
