## Supplementary material for "In-depth computational analysis of natural and artificial carbon fixation pathways": MATLAB files: Contents.m

```
% toolbox\MATLAB_SBML_Structure_Functions\Parameter
%
% The functions allow users to create and work with the SBML Parameter structure.
%
%===================================================================
% Parameter = Parameter_create(level(optional), version(optional) )
%===================================================================
% Takes
% 1. level, an integer representing an SBML level (optional)
% 2. version, an integer representing an SBML version (optional)
% Returns
% 1. a MATLAB_SBML Parameter structure of the appropriate level and version
%
%=================================================
% constant = Parameter_getConstant(SBMLParameter)
%=================================================
% Takes
% 1. SBMLParameter, an SBML Parameter structure
% Returns
% 1. the value of the constant attribute
%
%=====================================
% id = Parameter_getId(SBMLParameter)
%=====================================
% Takes
% 1. SBMLParameter, an SBML Parameter structure
% Returns
% 1. the value of the id attribute
%
%=============================================
% metaid = Parameter_getMetaid(SBMLParameter)
%=============================================
% Takes
% 1. SBMLParameter, an SBML Parameter structure
% Returns
% 1. the value of the metaid attribute
%
%=========================================
% name = Parameter_getName(SBMLParameter)
%=========================================
% Takes
% 1. SBMLParameter, an SBML Parameter structure
% Returns
% 1. the value of the name attribute
%
%===============================================
% sboTerm = Parameter_getSBOTerm(SBMLParameter)
%===============================================
% Takes
% 1. SBMLParameter, an SBML Parameter structure
% Returns
% 1. the value of the sboTerm attribute
%
%===========================================
% units = Parameter_getUnits(SBMLParameter)
%===========================================
% Takes
% 1. SBMLParameter, an SBML Parameter structure
% Returns
% 1. the value of the units attribute
%
%===========================================
% value = Parameter_getValue(SBMLParameter)
%===========================================
% Takes
% 1. SBMLParameter, an SBML Parameter structure
% Returns
% 1. the value of the value attribute
%
%==============================================================
% y = Parameter_isAssignedByRateRule(SBMLParameter, SBMLRules)
%==============================================================
% Takes
% 1. SBMLParameter, an SBML Parameter structure
% 2. SBMLRules; the array of rules from an SBML Model structure
% Returns
% y = 
%   - the index of the rateRule used to assigned value to the Parameter
%   - 0 if the Parameter is not assigned by rateRule 
%<!---------------------------------------------------------------------------
% This file is part of SBMLToolbox.  Please visit http://sbml.org for more
% information about SBML, and the latest version of SBMLToolbox.
% Copyright (C) 2009-2012 jointly by the following organizations: 
%     1. California Institute of Technology, Pasadena, CA, USA
%     2. EMBL European Bioinformatics Institute (EBML-EBI), Hinxton, UK
% Copyright (C) 2006-2008 jointly by the following organizations: 
%     1. California Institute of Technology, Pasadena, CA, USA
%     2. University of Hertfordshire, Hatfield, UK
% Copyright (C) 2003-2005 jointly by the following organizations: 
%     1. California Institute of Technology, Pasadena, CA, USA 
%     2. Japan Science and Technology Agency, Japan
%     3. University of Hertfordshire, Hatfield, UK
% SBMLToolbox is free software; you can redistribute it and/or modify it
% under the terms of the GNU Lesser General Public License as published by
% the Free Software Foundation.  A copy of the license agreement is provided
% in the file named "LICENSE.txt" included with this software distribution.
%----------------------------------------------------------------------- -->
%
%==========================================================
% y = Parameter_isAssignedByRule(SBMLParameter, SBMLRules)
%==========================================================
% Takes
% 1. SBMLParameter, an SBML Parameter structure
% 2. SBMLRules; the array of rules from an SBML Model structure
% Returns
% y = 
%   - the index of the assignmentRule used to assigned value to the Parameter
%   - 0 if the Parameter is not assigned by assignmentRule 
%<!---------------------------------------------------------------------------
% This file is part of SBMLToolbox.  Please visit http://sbml.org for more
% information about SBML, and the latest version of SBMLToolbox.
% Copyright (C) 2009-2012 jointly by the following organizations: 
%     1. California Institute of Technology, Pasadena, CA, USA
%     2. EMBL European Bioinformatics Institute (EBML-EBI), Hinxton, UK
% Copyright (C) 2006-2008 jointly by the following organizations: 
%     1. California Institute of Technology, Pasadena, CA, USA
%     2. University of Hertfordshire, Hatfield, UK
% Copyright (C) 2003-2005 jointly by the following organizations: 
%     1. California Institute of Technology, Pasadena, CA, USA 
%     2. Japan Science and Technology Agency, Japan
%     3. University of Hertfordshire, Hatfield, UK
% SBMLToolbox is free software; you can redistribute it and/or modify it
% under the terms of the GNU Lesser General Public License as published by
% the Free Software Foundation.  A copy of the license agreement is provided
% in the file named "LICENSE.txt" included with this software distribution.
%----------------------------------------------------------------------- -->
%
%===========================================================
% y = Parameter_isInAlgebraicRule(SBMLParameter, SBMLRules)
%===========================================================
% Takes
% 1. SBMLParameter, an SBML Parameter structure
% 2. SBMLRules; the array of rules from an SBML Model structure
% Returns
% y = 
%   - an array of the indices of any algebraicRules the id of the Parameter appears in 
%   - 0 if the Parameter appears in no algebraicRules 
%<!---------------------------------------------------------------------------
% This file is part of SBMLToolbox.  Please visit http://sbml.org for more
% information about SBML, and the latest version of SBMLToolbox.
% Copyright (C) 2009-2012 jointly by the following organizations: 
%     1. California Institute of Technology, Pasadena, CA, USA
%     2. EMBL European Bioinformatics Institute (EBML-EBI), Hinxton, UK
% Copyright (C) 2006-2008 jointly by the following organizations: 
%     1. California Institute of Technology, Pasadena, CA, USA
%     2. University of Hertfordshire, Hatfield, UK
% Copyright (C) 2003-2005 jointly by the following organizations: 
%     1. California Institute of Technology, Pasadena, CA, USA 
%     2. Japan Science and Technology Agency, Japan
%     3. University of Hertfordshire, Hatfield, UK
% SBMLToolbox is free software; you can redistribute it and/or modify it
% under the terms of the GNU Lesser General Public License as published by
% the Free Software Foundation.  A copy of the license agreement is provided
% in the file named "LICENSE.txt" included with this software distribution.
%----------------------------------------------------------------------- -->
%
%==========================================
% value = Parameter_isSetId(SBMLParameter)
%==========================================
% Takes
% 1. SBMLParameter, an SBML Parameter structure
% Returns
% 1. value = 
%  - 1 if the id attribute is set
%  - 0 otherwise
%
%==============================================
% value = Parameter_isSetMetaid(SBMLParameter)
%==============================================
% Takes
% 1. SBMLParameter, an SBML Parameter structure
% Returns
% 1. value = 
%  - 1 if the metaid attribute is set
%  - 0 otherwise
%
%============================================
% value = Parameter_isSetName(SBMLParameter)
%============================================
% Takes
% 1. SBMLParameter, an SBML Parameter structure
% Returns
% 1. value = 
%  - 1 if the name attribute is set
%  - 0 otherwise
%
%===============================================
% value = Parameter_isSetSBOTerm(SBMLParameter)
%===============================================
% Takes
% 1. SBMLParameter, an SBML Parameter structure
% Returns
% 1. value = 
%  - 1 if the sboTerm attribute is set
%  - 0 otherwise
%
%=============================================
% value = Parameter_isSetUnits(SBMLParameter)
%=============================================
% Takes
% 1. SBMLParameter, an SBML Parameter structure
% Returns
% 1. value = 
%  - 1 if the units attribute is set
%  - 0 otherwise
%
%=============================================
% value = Parameter_isSetValue(SBMLParameter)
%=============================================
% Takes
% 1. SBMLParameter, an SBML Parameter structure
% Returns
% 1. value = 
%  - 1 if the value attribute is set
%  - 0 otherwise
%
%================================================================
% SBMLParameter = Parameter_setConstant(SBMLParameter, constant)
%================================================================
% Takes
% 1. SBMLParameter, an SBML Parameter structure
% 2. constant, an integer (0/1) representing the value of constant to be set
% Returns
% 1. the SBML Parameter structure with the new value for the constant attribute
%
%====================================================
% SBMLParameter = Parameter_setId(SBMLParameter, id)
%====================================================
% Takes
% 1. SBMLParameter, an SBML Parameter structure
% 2. id; a string representing the id to be set
% Returns
% 1. the SBML Parameter structure with the new value for the id attribute
%
%============================================================
% SBMLParameter = Parameter_setMetaid(SBMLParameter, metaid)
%============================================================
% Takes
% 1. SBMLParameter, an SBML Parameter structure
% 2. metaid; a string representing the metaid to be set
% Returns
% 1. the SBML Parameter structure with the new value for the metaid attribute
%
%========================================================
% SBMLParameter = Parameter_setName(SBMLParameter, name)
%========================================================
% Takes
% 1. SBMLParameter, an SBML Parameter structure
% 2. name; a string representing the name to be set
% Returns
% 1. the SBML Parameter structure with the new value for the name attribute
%
%==============================================================
% SBMLParameter = Parameter_setSBOTerm(SBMLParameter, sboTerm)
%==============================================================
% Takes
% 1. SBMLParameter, an SBML Parameter structure
% 2. sboTerm, an integer representing the sboTerm to be set
% Returns
% 1. the SBML Parameter structure with the new value for the sboTerm attribute
%
%==========================================================
% SBMLParameter = Parameter_setUnits(SBMLParameter, units)
%==========================================================
% Takes
% 1. SBMLParameter, an SBML Parameter structure
% 2. units; a string representing the units to be set
% Returns
% 1. the SBML Parameter structure with the new value for the units attribute
%
%==========================================================
% SBMLParameter = Parameter_setValue(SBMLParameter, value)
%==========================================================
% Takes
% 1. SBMLParameter, an SBML Parameter structure
% 2. value; number representing the value of value to be set
% Returns
% 1. the SBML Parameter structure with the new value for the value attribute
%
%==================================================
% SBMLParameter = Parameter_unsetId(SBMLParameter)
%==================================================
% Takes
% 1. SBMLParameter, an SBML Parameter structure
% Returns
% 1. the SBML Parameter structure with the id attribute unset
%
%======================================================
% SBMLParameter = Parameter_unsetMetaid(SBMLParameter)
%======================================================
% Takes
% 1. SBMLParameter, an SBML Parameter structure
% Returns
% 1. the SBML Parameter structure with the metaid attribute unset
%
%====================================================
% SBMLParameter = Parameter_unsetName(SBMLParameter)
%====================================================
% Takes
% 1. SBMLParameter, an SBML Parameter structure
% Returns
% 1. the SBML Parameter structure with the name attribute unset
%
%=======================================================
% SBMLParameter = Parameter_unsetSBOTerm(SBMLParameter)
%=======================================================
% Takes
% 1. SBMLParameter, an SBML Parameter structure
% Returns
% 1. the SBML Parameter structure with the sboTerm attribute unset
%
%=====================================================
% SBMLParameter = Parameter_unsetUnits(SBMLParameter)
%=====================================================
% Takes
% 1. SBMLParameter, an SBML Parameter structure
% Returns
% 1. the SBML Parameter structure with the units attribute unset
%
%=====================================================
% SBMLParameter = Parameter_unsetValue(SBMLParameter)
%=====================================================
% Takes
% 1. SBMLParameter, an SBML Parameter structure
% Returns
% 1. the SBML Parameter structure with the value attribute unset
%


%<!---------------------------------------------------------------------------
% This file is part of SBMLToolbox.  Please visit http://sbml.org for more
% information about SBML, and the latest version of SBMLToolbox.
%
% Copyright (C) 2009-2012 jointly by the following organizations: 
%     1. California Institute of Technology, Pasadena, CA, USA
%     2. EMBL European Bioinformatics Institute (EBML-EBI), Hinxton, UK
%
% Copyright (C) 2006-2008 jointly by the following organizations: 
%     1. California Institute of Technology, Pasadena, CA, USA
%     2. University of Hertfordshire, Hatfield, UK
%
% Copyright (C) 2003-2005 jointly by the following organizations: 
%     1. California Institute of Technology, Pasadena, CA, USA 
%     2. Japan Science and Technology Agency, Japan
%     3. University of Hertfordshire, Hatfield, UK
%
% SBMLToolbox is free software; you can redistribute it and/or modify it
% under the terms of the GNU Lesser General Public License as published by
% the Free Software Foundation.  A copy of the license agreement is provided
% in the file named "LICENSE.txt" included with this software distribution.
%----------------------------------------------------------------------- -->
```
