## Supplementary material for "In-depth computational analysis of natural and artificial carbon fixation pathways": MATLAB files: Contents.m

```
% toolbox\MATLAB_SBML_Structure_Functions\ParameterRule
%
% The functions allow users to create and work with the SBML ParameterRule structure.
%
%===========================================================================
% ParameterRule = ParameterRule_create(level(optional), version(optional) )
%===========================================================================
% Takes
% 1. level, an integer representing an SBML level (optional)
% 2. version, an integer representing an SBML version (optional)
% Returns
% 1. a MATLAB_SBML ParameterRule structure of the appropriate level and version
%
%=======================================================
% formula = ParameterRule_getFormula(SBMLParameterRule)
%=======================================================
% Takes
% 1. SBMLParameterRule, an SBML ParameterRule structure
% Returns
% 1. the value of the formula attribute
%
%=================================================
% name = ParameterRule_getName(SBMLParameterRule)
%=================================================
% Takes
% 1. SBMLParameterRule, an SBML ParameterRule structure
% Returns
% 1. the value of the name attribute
%
%=================================================
% type = ParameterRule_getType(SBMLParameterRule)
%=================================================
% Takes
% 1. SBMLParameterRule, an SBML ParameterRule structure
% Returns
% 1. the value of the type attribute
%
%===================================================
% units = ParameterRule_getUnits(SBMLParameterRule)
%===================================================
% Takes
% 1. SBMLParameterRule, an SBML ParameterRule structure
% Returns
% 1. the value of the units attribute
%
%=======================================================
% value = ParameterRule_isSetFormula(SBMLParameterRule)
%=======================================================
% Takes
% 1. SBMLParameterRule, an SBML ParameterRule structure
% Returns
% 1. value = 
%  - 1 if the formula attribute is set
%  - 0 otherwise
%
%====================================================
% value = ParameterRule_isSetName(SBMLParameterRule)
%====================================================
% Takes
% 1. SBMLParameterRule, an SBML ParameterRule structure
% Returns
% 1. value = 
%  - 1 if the name attribute is set
%  - 0 otherwise
%
%====================================================
% value = ParameterRule_isSetType(SBMLParameterRule)
%====================================================
% Takes
% 1. SBMLParameterRule, an SBML ParameterRule structure
% Returns
% 1. value = 
%  - 1 if the type attribute is set
%  - 0 otherwise
%
%=====================================================
% value = ParameterRule_isSetUnits(SBMLParameterRule)
%=====================================================
% Takes
% 1. SBMLParameterRule, an SBML ParameterRule structure
% Returns
% 1. value = 
%  - 1 if the units attribute is set
%  - 0 otherwise
%
%==========================================================================
% SBMLParameterRule = ParameterRule_setFormula(SBMLParameterRule, formula)
%==========================================================================
% Takes
% 1. SBMLParameterRule, an SBML ParameterRule structure
% 2. formula; a string representing the formula to be set
% Returns
% 1. the SBML ParameterRule structure with the new value for the formula attribute
%
%====================================================================
% SBMLParameterRule = ParameterRule_setName(SBMLParameterRule, name)
%====================================================================
% Takes
% 1. SBMLParameterRule, an SBML ParameterRule structure
% 2. name; a string representing the name to be set
% Returns
% 1. the SBML ParameterRule structure with the new value for the name attribute
%
%====================================================================
% SBMLParameterRule = ParameterRule_setType(SBMLParameterRule, type)
%====================================================================
% Takes
% 1. SBMLParameterRule, an SBML ParameterRule structure
% 2. type; a string representing the type to be set
% Returns
% 1. the SBML ParameterRule structure with the new value for the type attribute
%
%======================================================================
% SBMLParameterRule = ParameterRule_setUnits(SBMLParameterRule, units)
%======================================================================
% Takes
% 1. SBMLParameterRule, an SBML ParameterRule structure
% 2. units; a string representing the units to be set
% Returns
% 1. the SBML ParameterRule structure with the new value for the units attribute
%
%===================================================================
% SBMLParameterRule = ParameterRule_unsetFormula(SBMLParameterRule)
%===================================================================
% Takes
% 1. SBMLParameterRule, an SBML ParameterRule structure
% Returns
% 1. the SBML ParameterRule structure with the formula attribute unset
%
%================================================================
% SBMLParameterRule = ParameterRule_unsetName(SBMLParameterRule)
%================================================================
% Takes
% 1. SBMLParameterRule, an SBML ParameterRule structure
% Returns
% 1. the SBML ParameterRule structure with the name attribute unset
%
%================================================================
% SBMLParameterRule = ParameterRule_unsetType(SBMLParameterRule)
%================================================================
% Takes
% 1. SBMLParameterRule, an SBML ParameterRule structure
% Returns
% 1. the SBML ParameterRule structure with the type attribute unset
%
%=================================================================
% SBMLParameterRule = ParameterRule_unsetUnits(SBMLParameterRule)
%=================================================================
% Takes
% 1. SBMLParameterRule, an SBML ParameterRule structure
% Returns
% 1. the SBML ParameterRule structure with the units attribute unset
%


%<!---------------------------------------------------------------------------
% This file is part of SBMLToolbox.  Please visit http://sbml.org for more
% information about SBML, and the latest version of SBMLToolbox.
%
% Copyright (C) 2009-2012 jointly by the following organizations: 
%     1. California Institute of Technology, Pasadena, CA, USA
%     2. EMBL European Bioinformatics Institute (EBML-EBI), Hinxton, UK
%
% Copyright (C) 2006-2008 jointly by the following organizations: 
%     1. California Institute of Technology, Pasadena, CA, USA
%     2. University of Hertfordshire, Hatfield, UK
%
% Copyright (C) 2003-2005 jointly by the following organizations: 
%     1. California Institute of Technology, Pasadena, CA, USA 
%     2. Japan Science and Technology Agency, Japan
%     3. University of Hertfordshire, Hatfield, UK
%
% SBMLToolbox is free software; you can redistribute it and/or modify it
% under the terms of the GNU Lesser General Public License as published by
% the Free Software Foundation.  A copy of the license agreement is provided
% in the file named "LICENSE.txt" included with this software distribution.
%----------------------------------------------------------------------- -->
```
