## Supplementary material for "In-depth computational analysis of natural and artificial carbon fixation pathways": MATLAB files: Contents.m

```
% toolbox\MATLAB_SBML_Structure_Functions\Priority
%
% The functions allow users to create and work with the SBML Priority structure.
%
%=================================================================
% Priority = Priority_create(level(optional), version(optional) )
%=================================================================
% Takes
% 1. level, an integer representing an SBML level (optional)
% 2. version, an integer representing an SBML version (optional)
% Returns
% 1. a MATLAB_SBML Priority structure of the appropriate level and version
%
%=======================================
% math = Priority_getMath(SBMLPriority)
%=======================================
% Takes
% 1. SBMLPriority, an SBML Priority structure
% Returns
% 1. the value of the math attribute
%
%===========================================
% metaid = Priority_getMetaid(SBMLPriority)
%===========================================
% Takes
% 1. SBMLPriority, an SBML Priority structure
% Returns
% 1. the value of the metaid attribute
%
%=============================================
% sboTerm = Priority_getSBOTerm(SBMLPriority)
%=============================================
% Takes
% 1. SBMLPriority, an SBML Priority structure
% Returns
% 1. the value of the sboTerm attribute
%
%==========================================
% value = Priority_isSetMath(SBMLPriority)
%==========================================
% Takes
% 1. SBMLPriority, an SBML Priority structure
% Returns
% 1. value = 
%  - 1 if the math attribute is set
%  - 0 otherwise
%
%============================================
% value = Priority_isSetMetaid(SBMLPriority)
%============================================
% Takes
% 1. SBMLPriority, an SBML Priority structure
% Returns
% 1. value = 
%  - 1 if the metaid attribute is set
%  - 0 otherwise
%
%=============================================
% value = Priority_isSetSBOTerm(SBMLPriority)
%=============================================
% Takes
% 1. SBMLPriority, an SBML Priority structure
% Returns
% 1. value = 
%  - 1 if the sboTerm attribute is set
%  - 0 otherwise
%
%=====================================================
% SBMLPriority = Priority_setMath(SBMLPriority, math)
%=====================================================
% Takes
% 1. SBMLPriority, an SBML Priority structure
% 2. math; string representing the math expression math to be set
% Returns
% 1. the SBML Priority structure with the new value for the math attribute
%
%=========================================================
% SBMLPriority = Priority_setMetaid(SBMLPriority, metaid)
%=========================================================
% Takes
% 1. SBMLPriority, an SBML Priority structure
% 2. metaid; a string representing the metaid to be set
% Returns
% 1. the SBML Priority structure with the new value for the metaid attribute
%
%===========================================================
% SBMLPriority = Priority_setSBOTerm(SBMLPriority, sboTerm)
%===========================================================
% Takes
% 1. SBMLPriority, an SBML Priority structure
% 2. sboTerm, an integer representing the sboTerm to be set
% Returns
% 1. the SBML Priority structure with the new value for the sboTerm attribute
%
%=================================================
% SBMLPriority = Priority_unsetMath(SBMLPriority)
%=================================================
% Takes
% 1. SBMLPriority, an SBML Priority structure
% Returns
% 1. the SBML Priority structure with the math attribute unset
%
%===================================================
% SBMLPriority = Priority_unsetMetaid(SBMLPriority)
%===================================================
% Takes
% 1. SBMLPriority, an SBML Priority structure
% Returns
% 1. the SBML Priority structure with the metaid attribute unset
%
%====================================================
% SBMLPriority = Priority_unsetSBOTerm(SBMLPriority)
%====================================================
% Takes
% 1. SBMLPriority, an SBML Priority structure
% Returns
% 1. the SBML Priority structure with the sboTerm attribute unset
%


%<!---------------------------------------------------------------------------
% This file is part of SBMLToolbox.  Please visit http://sbml.org for more
% information about SBML, and the latest version of SBMLToolbox.
%
% Copyright (C) 2009-2012 jointly by the following organizations: 
%     1. California Institute of Technology, Pasadena, CA, USA
%     2. EMBL European Bioinformatics Institute (EBML-EBI), Hinxton, UK
%
% Copyright (C) 2006-2008 jointly by the following organizations: 
%     1. California Institute of Technology, Pasadena, CA, USA
%     2. University of Hertfordshire, Hatfield, UK
%
% Copyright (C) 2003-2005 jointly by the following organizations: 
%     1. California Institute of Technology, Pasadena, CA, USA 
%     2. Japan Science and Technology Agency, Japan
%     3. University of Hertfordshire, Hatfield, UK
%
% SBMLToolbox is free software; you can redistribute it and/or modify it
% under the terms of the GNU Lesser General Public License as published by
% the Free Software Foundation.  A copy of the license agreement is provided
% in the file named "LICENSE.txt" included with this software distribution.
%----------------------------------------------------------------------- -->
```
