## Supplementary material for "In-depth computational analysis of natural and artificial carbon fixation pathways": MATLAB files: Contents.m

```
% toolbox\MATLAB_SBML_Structure_Functions\RateRule
%
% The functions allow users to create and work with the SBML RateRule structure.
%
%=================================================================
% RateRule = RateRule_create(level(optional), version(optional) )
%=================================================================
% Takes
% 1. level, an integer representing an SBML level (optional)
% 2. version, an integer representing an SBML version (optional)
% Returns
% 1. a MATLAB_SBML RateRule structure of the appropriate level and version
%
%=============================================
% formula = RateRule_getFormula(SBMLRateRule)
%=============================================
% Takes
% 1. SBMLRateRule, an SBML RateRule structure
% Returns
% 1. the value of the formula attribute
%
%===========================================
% metaid = RateRule_getMetaid(SBMLRateRule)
%===========================================
% Takes
% 1. SBMLRateRule, an SBML RateRule structure
% Returns
% 1. the value of the metaid attribute
%
%=============================================
% sboTerm = RateRule_getSBOTerm(SBMLRateRule)
%=============================================
% Takes
% 1. SBMLRateRule, an SBML RateRule structure
% Returns
% 1. the value of the sboTerm attribute
%
%===============================================
% variable = RateRule_getVariable(SBMLRateRule)
%===============================================
% Takes
% 1. SBMLRateRule, an SBML RateRule structure
% Returns
% 1. the value of the variable attribute
%
%=============================================
% value = RateRule_isSetFormula(SBMLRateRule)
%=============================================
% Takes
% 1. SBMLRateRule, an SBML RateRule structure
% Returns
% 1. value = 
%  - 1 if the formula attribute is set
%  - 0 otherwise
%
%============================================
% value = RateRule_isSetMetaid(SBMLRateRule)
%============================================
% Takes
% 1. SBMLRateRule, an SBML RateRule structure
% Returns
% 1. value = 
%  - 1 if the metaid attribute is set
%  - 0 otherwise
%
%=============================================
% value = RateRule_isSetSBOTerm(SBMLRateRule)
%=============================================
% Takes
% 1. SBMLRateRule, an SBML RateRule structure
% Returns
% 1. value = 
%  - 1 if the sboTerm attribute is set
%  - 0 otherwise
%
%==============================================
% value = RateRule_isSetVariable(SBMLRateRule)
%==============================================
% Takes
% 1. SBMLRateRule, an SBML RateRule structure
% Returns
% 1. value = 
%  - 1 if the variable attribute is set
%  - 0 otherwise
%
%===========================================================
% SBMLRateRule = RateRule_setFormula(SBMLRateRule, formula)
%===========================================================
% Takes
% 1. SBMLRateRule, an SBML RateRule structure
% 2. formula; a string representing the formula to be set
% Returns
% 1. the SBML RateRule structure with the new value for the formula attribute
%
%=========================================================
% SBMLRateRule = RateRule_setMetaid(SBMLRateRule, metaid)
%=========================================================
% Takes
% 1. SBMLRateRule, an SBML RateRule structure
% 2. metaid; a string representing the metaid to be set
% Returns
% 1. the SBML RateRule structure with the new value for the metaid attribute
%
%===========================================================
% SBMLRateRule = RateRule_setSBOTerm(SBMLRateRule, sboTerm)
%===========================================================
% Takes
% 1. SBMLRateRule, an SBML RateRule structure
% 2. sboTerm, an integer representing the sboTerm to be set
% Returns
% 1. the SBML RateRule structure with the new value for the sboTerm attribute
%
%=============================================================
% SBMLRateRule = RateRule_setVariable(SBMLRateRule, variable)
%=============================================================
% Takes
% 1. SBMLRateRule, an SBML RateRule structure
% 2. variable; a string representing the variable to be set
% Returns
% 1. the SBML RateRule structure with the new value for the variable attribute
%
%====================================================
% SBMLRateRule = RateRule_unsetFormula(SBMLRateRule)
%====================================================
% Takes
% 1. SBMLRateRule, an SBML RateRule structure
% Returns
% 1. the SBML RateRule structure with the formula attribute unset
%
%===================================================
% SBMLRateRule = RateRule_unsetMetaid(SBMLRateRule)
%===================================================
% Takes
% 1. SBMLRateRule, an SBML RateRule structure
% Returns
% 1. the SBML RateRule structure with the metaid attribute unset
%
%====================================================
% SBMLRateRule = RateRule_unsetSBOTerm(SBMLRateRule)
%====================================================
% Takes
% 1. SBMLRateRule, an SBML RateRule structure
% Returns
% 1. the SBML RateRule structure with the sboTerm attribute unset
%
%=====================================================
% SBMLRateRule = RateRule_unsetVariable(SBMLRateRule)
%=====================================================
% Takes
% 1. SBMLRateRule, an SBML RateRule structure
% Returns
% 1. the SBML RateRule structure with the variable attribute unset
%


%<!---------------------------------------------------------------------------
% This file is part of SBMLToolbox.  Please visit http://sbml.org for more
% information about SBML, and the latest version of SBMLToolbox.
%
% Copyright (C) 2009-2012 jointly by the following organizations: 
%     1. California Institute of Technology, Pasadena, CA, USA
%     2. EMBL European Bioinformatics Institute (EBML-EBI), Hinxton, UK
%
% Copyright (C) 2006-2008 jointly by the following organizations: 
%     1. California Institute of Technology, Pasadena, CA, USA
%     2. University of Hertfordshire, Hatfield, UK
%
% Copyright (C) 2003-2005 jointly by the following organizations: 
%     1. California Institute of Technology, Pasadena, CA, USA 
%     2. Japan Science and Technology Agency, Japan
%     3. University of Hertfordshire, Hatfield, UK
%
% SBMLToolbox is free software; you can redistribute it and/or modify it
% under the terms of the GNU Lesser General Public License as published by
% the Free Software Foundation.  A copy of the license agreement is provided
% in the file named "LICENSE.txt" included with this software distribution.
%----------------------------------------------------------------------- -->
```
