## Supplementary material for "In-depth computational analysis of natural and artificial carbon fixation pathways": MATLAB files: Contents.m

```
% toolbox\MATLAB_SBML_Structure_Functions\Reaction
%
% The functions allow users to create and work with the SBML Reaction structure.
%
%=================================================================
% SBMLReaction = Reaction_addModifier(SBMLReaction, SBMLModifier)
%=================================================================
% Takes
% 1. SBMLReaction, an SBML Reaction structure
% 2. SBMLModifier, an SBML Modifier structure
% Returns
% 1. the SBML Reaction structure with the SBML Modifier structure added
%
%===============================================================
% SBMLReaction = Reaction_addProduct(SBMLReaction, SBMLProduct)
%===============================================================
% Takes
% 1. SBMLReaction, an SBML Reaction structure
% 2. SBMLProduct, an SBML Product structure
% Returns
% 1. the SBML Reaction structure with the SBML Product structure added
%
%=================================================================
% SBMLReaction = Reaction_addReactant(SBMLReaction, SBMLReactant)
%=================================================================
% Takes
% 1. SBMLReaction, an SBML Reaction structure
% 2. SBMLReactant, an SBML Reactant structure
% Returns
% 1. the SBML Reaction structure with the SBML Reactant structure added
%
%=================================================================
% Reaction = Reaction_create(level(optional), version(optional) )
%=================================================================
% Takes
% 1. level, an integer representing an SBML level (optional)
% 2. version, an integer representing an SBML version (optional)
% Returns
% 1. a MATLAB_SBML Reaction structure of the appropriate level and version
%
%========================================================
% SBMLReaction = Reaction_createKineticLaw(SBMLReaction)
%========================================================
% Takes
% 1. SBMLReaction, an SBML Reaction structure
% Returns
% 1. the SBML Reaction structure with a new SBML KineticLaw structure added
%
%======================================================
% SBMLReaction = Reaction_createModifier(SBMLReaction)
%======================================================
% Takes
% 1. SBMLReaction, an SBML Reaction structure
% Returns
% 1. the SBML Reaction structure with a new SBML ModifierSpeciesReference structure added
%
%=====================================================
% SBMLReaction = Reaction_createProduct(SBMLReaction)
%=====================================================
% Takes
% 1. SBMLReaction, an SBML Reaction structure
% Returns
% 1. the SBML Reaction structure with a new SBML SpeciesReference structure added
%
%======================================================
% SBMLReaction = Reaction_createReactant(SBMLReaction)
%======================================================
% Takes
% 1. SBMLReaction, an SBML Reaction structure
% Returns
% 1. the SBML Reaction structure with a new SBML SpeciesReference structure added
%
%=====================================================
% compartment = Reaction_getCompartment(SBMLReaction)
%=====================================================
% Takes
% 1. SBMLReaction, an SBML Reaction structure
% Returns
% 1. the value of the compartment attribute
%
%=======================================
% fast = Reaction_getFast(SBMLReaction)
%=======================================
% Takes
% 1. SBMLReaction, an SBML Reaction structure
% Returns
% 1. the value of the fast attribute
%
%===================================
% id = Reaction_getId(SBMLReaction)
%===================================
% Takes
% 1. SBMLReaction, an SBML Reaction structure
% Returns
% 1. the value of the id attribute
%
%===================================================
% kineticLaw = Reaction_getKineticLaw(SBMLReaction)
%===================================================
% Takes
% 1. SBMLReaction, an SBML Reaction structure
% Returns
% 1. the SBML KineticLaw structure
%
%======================================================
% modifier = Reaction_getListOfModifiers(SBMLReaction)
%======================================================
% Takes
% 1. SBMLReaction, an SBML Reaction structure
% Returns
% 1. an array of the modifier structures
%
%====================================================
% product = Reaction_getListOfProducts(SBMLReaction)
%====================================================
% Takes
% 1. SBMLReaction, an SBML Reaction structure
% Returns
% 1. an array of the product structures
%
%======================================================
% reactant = Reaction_getListOfReactants(SBMLReaction)
%======================================================
% Takes
% 1. SBMLReaction, an SBML Reaction structure
% Returns
% 1. an array of the reactant structures
%
%===========================================
% metaid = Reaction_getMetaid(SBMLReaction)
%===========================================
% Takes
% 1. SBMLReaction, an SBML Reaction structure
% Returns
% 1. the value of the metaid attribute
%
%======================================================
% modifier = Reaction_getModifier(SBMLReaction, index)
%======================================================
% Takes
% 1. SBMLReaction, an SBML Reaction structure
% 2. index, an integer representing the index of SBML Modifier structure
% Returns
% 1. the SBML Modifier structure at the indexed position
%
%=======================================================
% modifier = Reaction_getModifierById(SBMLReaction, id)
%=======================================================
% Takes
% 1. SBMLReaction, an SBML Reaction structure
% 2. id; a string representing the id of SBML Modifier structure
% Returns
% 1. the SBML Modifier structure that has this id
%
%=======================================
% name = Reaction_getName(SBMLReaction)
%=======================================
% Takes
% 1. SBMLReaction, an SBML Reaction structure
% Returns
% 1. the value of the name attribute
%
%==============================================
% num = Reaction_getNumModifiers(SBMLReaction)
%==============================================
% Takes
% 1. SBMLReaction, an SBML Reaction structure
% Returns
% 1. the number of SBML Modifier structures present in the Reaction
%
%=============================================
% num = Reaction_getNumProducts(SBMLReaction)
%=============================================
% Takes
% 1. SBMLReaction, an SBML Reaction structure
% Returns
% 1. the number of SBML Product structures present in the Reaction
%
%==============================================
% num = Reaction_getNumReactants(SBMLReaction)
%==============================================
% Takes
% 1. SBMLReaction, an SBML Reaction structure
% Returns
% 1. the number of SBML Reactant structures present in the Reaction
%
%====================================================
% product = Reaction_getProduct(SBMLReaction, index)
%====================================================
% Takes
% 1. SBMLReaction, an SBML Reaction structure
% 2. index, an integer representing the index of SBML Product structure
% Returns
% 1. the SBML Product structure at the indexed position
%
%=====================================================
% product = Reaction_getProductById(SBMLReaction, id)
%=====================================================
% Takes
% 1. SBMLReaction, an SBML Reaction structure
% 2. id; a string representing the id of SBML Product structure
% Returns
% 1. the SBML Product structure that has this id
%
%======================================================
% reactant = Reaction_getReactant(SBMLReaction, index)
%======================================================
% Takes
% 1. SBMLReaction, an SBML Reaction structure
% 2. index, an integer representing the index of SBML Reactant structure
% Returns
% 1. the SBML Reactant structure at the indexed position
%
%=======================================================
% reactant = Reaction_getReactantById(SBMLReaction, id)
%=======================================================
% Takes
% 1. SBMLReaction, an SBML Reaction structure
% 2. id; a string representing the id of SBML Reactant structure
% Returns
% 1. the SBML Reactant structure that has this id
%
%===================================================
% reversible = Reaction_getReversible(SBMLReaction)
%===================================================
% Takes
% 1. SBMLReaction, an SBML Reaction structure
% Returns
% 1. the value of the reversible attribute
%
%=============================================
% sboTerm = Reaction_getSBOTerm(SBMLReaction)
%=============================================
% Takes
% 1. SBMLReaction, an SBML Reaction structure
% Returns
% 1. the value of the sboTerm attribute
%
%=================================================
% value = Reaction_isSetCompartment(SBMLReaction)
%=================================================
% Takes
% 1. SBMLReaction, an SBML Reaction structure
% Returns
% 1. value = 
%  - 1 if the compartment attribute is set
%  - 0 otherwise
%
%==========================================
% value = Reaction_isSetFast(SBMLReaction)
%==========================================
% Takes
% 1. SBMLReaction, an SBML Reaction structure
% Returns
% 1. value = 
%  - 1 if the fast attribute is set
%  - 0 otherwise
%
%========================================
% value = Reaction_isSetId(SBMLReaction)
%========================================
% Takes
% 1. SBMLReaction, an SBML Reaction structure
% Returns
% 1. value = 
%  - 1 if the id attribute is set
%  - 0 otherwise
%
%================================================
% value = Reaction_isSetKineticLaw(SBMLReaction)
%================================================
% Takes
% 1. SBMLReaction, an SBML Reaction structure
% Returns
% 1. value = 
%  - 1 if the kineticLaw structure is set
%  - 0 otherwise
%
%============================================
% value = Reaction_isSetMetaid(SBMLReaction)
%============================================
% Takes
% 1. SBMLReaction, an SBML Reaction structure
% Returns
% 1. value = 
%  - 1 if the metaid attribute is set
%  - 0 otherwise
%
%==========================================
% value = Reaction_isSetName(SBMLReaction)
%==========================================
% Takes
% 1. SBMLReaction, an SBML Reaction structure
% Returns
% 1. value = 
%  - 1 if the name attribute is set
%  - 0 otherwise
%
%================================================
% value = Reaction_isSetReversible(SBMLReaction)
%================================================
% Takes
% 1. SBMLReaction, an SBML Reaction structure
% Returns
% 1. value = 
%  - 1 if the reversible attribute is set
%  - 0 otherwise
%
%=============================================
% value = Reaction_isSetSBOTerm(SBMLReaction)
%=============================================
% Takes
% 1. SBMLReaction, an SBML Reaction structure
% Returns
% 1. value = 
%  - 1 if the sboTerm attribute is set
%  - 0 otherwise
%
%===================================================================
% SBMLReaction = Reaction_setCompartment(SBMLReaction, compartment)
%===================================================================
% Takes
% 1. SBMLReaction, an SBML Reaction structure
% 2. compartment; a string representing the compartment to be set
% Returns
% 1. the SBML Reaction structure with the new value for the compartment attribute
%
%=====================================================
% SBMLReaction = Reaction_setFast(SBMLReaction, fast)
%=====================================================
% Takes
% 1. SBMLReaction, an SBML Reaction structure
% 2. fast, an integer (0/1) representing the value of fast to be set
% Returns
% 1. the SBML Reaction structure with the new value for the fast attribute
%
%=================================================
% SBMLReaction = Reaction_setId(SBMLReaction, id)
%=================================================
% Takes
% 1. SBMLReaction, an SBML Reaction structure
% 2. id; a string representing the id to be set
% Returns
% 1. the SBML Reaction structure with the new value for the id attribute
%
%=====================================================================
% SBMLReaction = Reaction_setKineticLaw(SBMLReaction, SBMLKineticLaw)
%=====================================================================
% Takes
% 1. SBMLReaction, an SBML Reaction structure
% 2. SBMLKineticLaw, an SBML KineticLaw structure
% Returns
% 1. the SBML Reaction structure with the new value for the kineticLaw field
%
%=========================================================
% SBMLReaction = Reaction_setMetaid(SBMLReaction, metaid)
%=========================================================
% Takes
% 1. SBMLReaction, an SBML Reaction structure
% 2. metaid; a string representing the metaid to be set
% Returns
% 1. the SBML Reaction structure with the new value for the metaid attribute
%
%=====================================================
% SBMLReaction = Reaction_setName(SBMLReaction, name)
%=====================================================
% Takes
% 1. SBMLReaction, an SBML Reaction structure
% 2. name; a string representing the name to be set
% Returns
% 1. the SBML Reaction structure with the new value for the name attribute
%
%=================================================================
% SBMLReaction = Reaction_setReversible(SBMLReaction, reversible)
%=================================================================
% Takes
% 1. SBMLReaction, an SBML Reaction structure
% 2. reversible, an integer (0/1) representing the value of reversible to be set
% Returns
% 1. the SBML Reaction structure with the new value for the reversible attribute
%
%===========================================================
% SBMLReaction = Reaction_setSBOTerm(SBMLReaction, sboTerm)
%===========================================================
% Takes
% 1. SBMLReaction, an SBML Reaction structure
% 2. sboTerm, an integer representing the sboTerm to be set
% Returns
% 1. the SBML Reaction structure with the new value for the sboTerm attribute
%
%========================================================
% SBMLReaction = Reaction_unsetCompartment(SBMLReaction)
%========================================================
% Takes
% 1. SBMLReaction, an SBML Reaction structure
% Returns
% 1. the SBML Reaction structure with the compartment attribute unset
%
%=================================================
% SBMLReaction = Reaction_unsetFast(SBMLReaction)
%=================================================
% Takes
% 1. SBMLReaction, an SBML Reaction structure
% Returns
% 1. the SBML Reaction structure with the fast attribute unset
%
%===============================================
% SBMLReaction = Reaction_unsetId(SBMLReaction)
%===============================================
% Takes
% 1. SBMLReaction, an SBML Reaction structure
% Returns
% 1. the SBML Reaction structure with the id attribute unset
%
%=======================================================
% SBMLReaction = Reaction_unsetKineticLaw(SBMLReaction)
%=======================================================
% Takes
% 1. SBMLReaction, an SBML Reaction structure
% Returns
% 1. the SBML Reaction structure with the kineticLaw field unset
%
%===================================================
% SBMLReaction = Reaction_unsetMetaid(SBMLReaction)
%===================================================
% Takes
% 1. SBMLReaction, an SBML Reaction structure
% Returns
% 1. the SBML Reaction structure with the metaid attribute unset
%
%=================================================
% SBMLReaction = Reaction_unsetName(SBMLReaction)
%=================================================
% Takes
% 1. SBMLReaction, an SBML Reaction structure
% Returns
% 1. the SBML Reaction structure with the name attribute unset
%
%=======================================================
% SBMLReaction = Reaction_unsetReversible(SBMLReaction)
%=======================================================
% Takes
% 1. SBMLReaction, an SBML Reaction structure
% Returns
% 1. the SBML Reaction structure with the reversible attribute unset
%
%====================================================
% SBMLReaction = Reaction_unsetSBOTerm(SBMLReaction)
%====================================================
% Takes
% 1. SBMLReaction, an SBML Reaction structure
% Returns
% 1. the SBML Reaction structure with the sboTerm attribute unset
%


%<!---------------------------------------------------------------------------
% This file is part of SBMLToolbox.  Please visit http://sbml.org for more
% information about SBML, and the latest version of SBMLToolbox.
%
% Copyright (C) 2009-2012 jointly by the following organizations: 
%     1. California Institute of Technology, Pasadena, CA, USA
%     2. EMBL European Bioinformatics Institute (EBML-EBI), Hinxton, UK
%
% Copyright (C) 2006-2008 jointly by the following organizations: 
%     1. California Institute of Technology, Pasadena, CA, USA
%     2. University of Hertfordshire, Hatfield, UK
%
% Copyright (C) 2003-2005 jointly by the following organizations: 
%     1. California Institute of Technology, Pasadena, CA, USA 
%     2. Japan Science and Technology Agency, Japan
%     3. University of Hertfordshire, Hatfield, UK
%
% SBMLToolbox is free software; you can redistribute it and/or modify it
% under the terms of the GNU Lesser General Public License as published by
% the Free Software Foundation.  A copy of the license agreement is provided
% in the file named "LICENSE.txt" included with this software distribution.
%----------------------------------------------------------------------- -->
```
