## Supplementary material for "In-depth computational analysis of natural and artificial carbon fixation pathways": MATLAB files: Contents.m

```
% toolbox\MATLAB_SBML_Structure_Functions\Rule
%
% The functions allow users to create and work with the SBML Rule structure.
%
%=========================================================
% Rule = Rule_create(level(optional), version(optional) )
%=========================================================
% Takes
% 1. level, an integer representing an SBML level (optional)
% 2. version, an integer representing an SBML version (optional)
% Returns
% 1. a MATLAB_SBML Rule structure of the appropriate level and version
%
%=====================================
% formula = Rule_getFormula(SBMLRule)
%=====================================
% Takes
% 1. SBMLRule, an SBML Rule structure
% Returns
% 1. the value of the formula attribute
%
%=====================================
% sboTerm = Rule_getSBOTerm(SBMLRule)
%=====================================
% Takes
% 1. SBMLRule, an SBML Rule structure
% Returns
% 1. the value of the sboTerm attribute
%
%=====================================
% value = Rule_isSetFormula(SBMLRule)
%=====================================
% Takes
% 1. SBMLRule, an SBML Rule structure
% Returns
% 1. value = 
%  - 1 if the formula attribute is set
%  - 0 otherwise
%
%=====================================
% value = Rule_isSetSBOTerm(SBMLRule)
%=====================================
% Takes
% 1. SBMLRule, an SBML Rule structure
% Returns
% 1. value = 
%  - 1 if the sboTerm attribute is set
%  - 0 otherwise
%
%===============================================
% SBMLRule = Rule_setFormula(SBMLRule, formula)
%===============================================
% Takes
% 1. SBMLRule, an SBML Rule structure
% 2. formula; a string representing the formula to be set
% Returns
% 1. the SBML Rule structure with the new value for the formula attribute
%
%===============================================
% SBMLRule = Rule_setSBOTerm(SBMLRule, sboTerm)
%===============================================
% Takes
% 1. SBMLRule, an SBML Rule structure
% 2. sboTerm, an integer representing the sboTerm to be set
% Returns
% 1. the SBML Rule structure with the new value for the sboTerm attribute
%
%========================================
% SBMLRule = Rule_unsetFormula(SBMLRule)
%========================================
% Takes
% 1. SBMLRule, an SBML Rule structure
% Returns
% 1. the SBML Rule structure with the formula attribute unset
%
%========================================
% SBMLRule = Rule_unsetSBOTerm(SBMLRule)
%========================================
% Takes
% 1. SBMLRule, an SBML Rule structure
% Returns
% 1. the SBML Rule structure with the sboTerm attribute unset
%


%<!---------------------------------------------------------------------------
% This file is part of SBMLToolbox.  Please visit http://sbml.org for more
% information about SBML, and the latest version of SBMLToolbox.
%
% Copyright (C) 2009-2012 jointly by the following organizations: 
%     1. California Institute of Technology, Pasadena, CA, USA
%     2. EMBL European Bioinformatics Institute (EBML-EBI), Hinxton, UK
%
% Copyright (C) 2006-2008 jointly by the following organizations: 
%     1. California Institute of Technology, Pasadena, CA, USA
%     2. University of Hertfordshire, Hatfield, UK
%
% Copyright (C) 2003-2005 jointly by the following organizations: 
%     1. California Institute of Technology, Pasadena, CA, USA 
%     2. Japan Science and Technology Agency, Japan
%     3. University of Hertfordshire, Hatfield, UK
%
% SBMLToolbox is free software; you can redistribute it and/or modify it
% under the terms of the GNU Lesser General Public License as published by
% the Free Software Foundation.  A copy of the license agreement is provided
% in the file named "LICENSE.txt" included with this software distribution.
%----------------------------------------------------------------------- -->
```
