## Supplementary material for "In-depth computational analysis of natural and artificial carbon fixation pathways": MATLAB files: Contents.m

```
% toolbox\MATLAB_SBML_Structure_Functions\Species
%
% The functions allow users to create and work with the SBML Species structure.
%
%===============================================================
% Species = Species_create(level(optional), version(optional) )
%===============================================================
% Takes
% 1. level, an integer representing an SBML level (optional)
% 2. version, an integer representing an SBML version (optional)
% Returns
% 1. a MATLAB_SBML Species structure of the appropriate level and version
%
%===============================================================
% boundaryCondition = Species_getBoundaryCondition(SBMLSpecies)
%===============================================================
% Takes
% 1. SBMLSpecies, an SBML Species structure
% Returns
% 1. the value of the boundaryCondition attribute
%
%=========================================
% charge = Species_getCharge(SBMLSpecies)
%=========================================
% Takes
% 1. SBMLSpecies, an SBML Species structure
% Returns
% 1. the value of the charge attribute
%
%===================================================
% compartment = Species_getCompartment(SBMLSpecies)
%===================================================
% Takes
% 1. SBMLSpecies, an SBML Species structure
% Returns
% 1. the value of the compartment attribute
%
%=============================================
% constant = Species_getConstant(SBMLSpecies)
%=============================================
% Takes
% 1. SBMLSpecies, an SBML Species structure
% Returns
% 1. the value of the constant attribute
%
%=============================================================
% conversionFactor = Species_getConversionFactor(SBMLSpecies)
%=============================================================
% Takes
% 1. SBMLSpecies, an SBML Species structure
% Returns
% 1. the value of the conversionFactor attribute
%
%=======================================================================
% hasOnlySubstanceUnits = Species_getHasOnlySubstanceUnits(SBMLSpecies)
%=======================================================================
% Takes
% 1. SBMLSpecies, an SBML Species structure
% Returns
% 1. the value of the hasOnlySubstanceUnits attribute
%
%=================================
% id = Species_getId(SBMLSpecies)
%=================================
% Takes
% 1. SBMLSpecies, an SBML Species structure
% Returns
% 1. the value of the id attribute
%
%=======================================================
% initialAmount = Species_getInitialAmount(SBMLSpecies)
%=======================================================
% Takes
% 1. SBMLSpecies, an SBML Species structure
% Returns
% 1. the value of the initialAmount attribute
%
%=====================================================================
% initialConcentration = Species_getInitialConcentration(SBMLSpecies)
%=====================================================================
% Takes
% 1. SBMLSpecies, an SBML Species structure
% Returns
% 1. the value of the initialConcentration attribute
%
%=========================================
% metaid = Species_getMetaid(SBMLSpecies)
%=========================================
% Takes
% 1. SBMLSpecies, an SBML Species structure
% Returns
% 1. the value of the metaid attribute
%
%=====================================
% name = Species_getName(SBMLSpecies)
%=====================================
% Takes
% 1. SBMLSpecies, an SBML Species structure
% Returns
% 1. the value of the name attribute
%
%===========================================
% sboTerm = Species_getSBOTerm(SBMLSpecies)
%===========================================
% Takes
% 1. SBMLSpecies, an SBML Species structure
% Returns
% 1. the value of the sboTerm attribute
%
%=============================================================
% spatialSizeUnits = Species_getSpatialSizeUnits(SBMLSpecies)
%=============================================================
% Takes
% 1. SBMLSpecies, an SBML Species structure
% Returns
% 1. the value of the spatialSizeUnits attribute
%
%===================================================
% speciesType = Species_getSpeciesType(SBMLSpecies)
%===================================================
% Takes
% 1. SBMLSpecies, an SBML Species structure
% Returns
% 1. the value of the speciesType attribute
%
%=========================================================
% substanceUnits = Species_getSubstanceUnits(SBMLSpecies)
%=========================================================
% Takes
% 1. SBMLSpecies, an SBML Species structure
% Returns
% 1. the value of the substanceUnits attribute
%
%=======================================
% units = Species_getUnits(SBMLSpecies)
%=======================================
% Takes
% 1. SBMLSpecies, an SBML Species structure
% Returns
% 1. the value of the units attribute
%
%==========================================================
% y = Species_isAssignedByRateRule(SBMLSpecies, SBMLRules)
%==========================================================
% Takes
% 1. SBMLSpecies, an SBML Species structure
% 2. SBMLRules; the array of rules from an SBML Model structure
% Returns
% y = 
%   - the index of the rateRule used to assigned value to the Species
%   - 0 if the Species is not assigned by rateRule 
%<!---------------------------------------------------------------------------
% This file is part of SBMLToolbox.  Please visit http://sbml.org for more
% information about SBML, and the latest version of SBMLToolbox.
% Copyright (C) 2009-2012 jointly by the following organizations: 
%     1. California Institute of Technology, Pasadena, CA, USA
%     2. EMBL European Bioinformatics Institute (EBML-EBI), Hinxton, UK
% Copyright (C) 2006-2008 jointly by the following organizations: 
%     1. California Institute of Technology, Pasadena, CA, USA
%     2. University of Hertfordshire, Hatfield, UK
% Copyright (C) 2003-2005 jointly by the following organizations: 
%     1. California Institute of Technology, Pasadena, CA, USA 
%     2. Japan Science and Technology Agency, Japan
%     3. University of Hertfordshire, Hatfield, UK
% SBMLToolbox is free software; you can redistribute it and/or modify it
% under the terms of the GNU Lesser General Public License as published by
% the Free Software Foundation.  A copy of the license agreement is provided
% in the file named "LICENSE.txt" included with this software distribution.
%----------------------------------------------------------------------- -->
%
%======================================================
% y = Species_isAssignedByRule(SBMLSpecies, SBMLRules)
%======================================================
% Takes
% 1. SBMLSpecies, an SBML Species structure
% 2. SBMLRules; the array of rules from an SBML Model structure
% Returns
% y = 
%   - the index of the assignmentRule used to assigned value to the Species
%   - 0 if the Species is not assigned by assignmentRule 
%<!---------------------------------------------------------------------------
% This file is part of SBMLToolbox.  Please visit http://sbml.org for more
% information about SBML, and the latest version of SBMLToolbox.
% Copyright (C) 2009-2012 jointly by the following organizations: 
%     1. California Institute of Technology, Pasadena, CA, USA
%     2. EMBL European Bioinformatics Institute (EBML-EBI), Hinxton, UK
% Copyright (C) 2006-2008 jointly by the following organizations: 
%     1. California Institute of Technology, Pasadena, CA, USA
%     2. University of Hertfordshire, Hatfield, UK
% Copyright (C) 2003-2005 jointly by the following organizations: 
%     1. California Institute of Technology, Pasadena, CA, USA 
%     2. Japan Science and Technology Agency, Japan
%     3. University of Hertfordshire, Hatfield, UK
% SBMLToolbox is free software; you can redistribute it and/or modify it
% under the terms of the GNU Lesser General Public License as published by
% the Free Software Foundation.  A copy of the license agreement is provided
% in the file named "LICENSE.txt" included with this software distribution.
%----------------------------------------------------------------------- -->
%
%=======================================================
% y = Species_isInAlgebraicRule(SBMLSpecies, SBMLRules)
%=======================================================
% Takes
% 1. SBMLSpecies, an SBML Species structure
% 2. SBMLRules; the array of rules from an SBML Model structure
% Returns
% y = 
%   - an array of the indices of any algebraicRules the id of the Species appears in 
%   - 0 if the Species appears in no algebraicRules 
%<!---------------------------------------------------------------------------
% This file is part of SBMLToolbox.  Please visit http://sbml.org for more
% information about SBML, and the latest version of SBMLToolbox.
% Copyright (C) 2009-2012 jointly by the following organizations: 
%     1. California Institute of Technology, Pasadena, CA, USA
%     2. EMBL European Bioinformatics Institute (EBML-EBI), Hinxton, UK
% Copyright (C) 2006-2008 jointly by the following organizations: 
%     1. California Institute of Technology, Pasadena, CA, USA
%     2. University of Hertfordshire, Hatfield, UK
% Copyright (C) 2003-2005 jointly by the following organizations: 
%     1. California Institute of Technology, Pasadena, CA, USA 
%     2. Japan Science and Technology Agency, Japan
%     3. University of Hertfordshire, Hatfield, UK
% SBMLToolbox is free software; you can redistribute it and/or modify it
% under the terms of the GNU Lesser General Public License as published by
% the Free Software Foundation.  A copy of the license agreement is provided
% in the file named "LICENSE.txt" included with this software distribution.
%----------------------------------------------------------------------- -->
%
%==========================================
% value = Species_isSetCharge(SBMLSpecies)
%==========================================
% Takes
% 1. SBMLSpecies, an SBML Species structure
% Returns
% 1. value = 
%  - 1 if the charge attribute is set
%  - 0 otherwise
%
%===============================================
% value = Species_isSetCompartment(SBMLSpecies)
%===============================================
% Takes
% 1. SBMLSpecies, an SBML Species structure
% Returns
% 1. value = 
%  - 1 if the compartment attribute is set
%  - 0 otherwise
%
%====================================================
% value = Species_isSetConversionFactor(SBMLSpecies)
%====================================================
% Takes
% 1. SBMLSpecies, an SBML Species structure
% Returns
% 1. value = 
%  - 1 if the conversionFactor attribute is set
%  - 0 otherwise
%
%=========================================================
% value = Species_isSetHasOnlySubstanceUnits(SBMLSpecies)
%=========================================================
% Takes
% 1. SBMLSpecies, an SBML Species structure
% Returns
% 1. value = 
%  - 1 if the hasOnlySubstanceUnits attribute is set
%  - 0 otherwise
%
%======================================
% value = Species_isSetId(SBMLSpecies)
%======================================
% Takes
% 1. SBMLSpecies, an SBML Species structure
% Returns
% 1. value = 
%  - 1 if the id attribute is set
%  - 0 otherwise
%
%=================================================
% value = Species_isSetInitialAmount(SBMLSpecies)
%=================================================
% Takes
% 1. SBMLSpecies, an SBML Species structure
% Returns
% 1. value = 
%  - 1 if the initialAmount attribute is set
%  - 0 otherwise
%
%========================================================
% value = Species_isSetInitialConcentration(SBMLSpecies)
%========================================================
% Takes
% 1. SBMLSpecies, an SBML Species structure
% Returns
% 1. value = 
%  - 1 if the initialConcentration attribute is set
%  - 0 otherwise
%
%==========================================
% value = Species_isSetMetaid(SBMLSpecies)
%==========================================
% Takes
% 1. SBMLSpecies, an SBML Species structure
% Returns
% 1. value = 
%  - 1 if the metaid attribute is set
%  - 0 otherwise
%
%========================================
% value = Species_isSetName(SBMLSpecies)
%========================================
% Takes
% 1. SBMLSpecies, an SBML Species structure
% Returns
% 1. value = 
%  - 1 if the name attribute is set
%  - 0 otherwise
%
%===========================================
% value = Species_isSetSBOTerm(SBMLSpecies)
%===========================================
% Takes
% 1. SBMLSpecies, an SBML Species structure
% Returns
% 1. value = 
%  - 1 if the sboTerm attribute is set
%  - 0 otherwise
%
%====================================================
% value = Species_isSetSpatialSizeUnits(SBMLSpecies)
%====================================================
% Takes
% 1. SBMLSpecies, an SBML Species structure
% Returns
% 1. value = 
%  - 1 if the spatialSizeUnits attribute is set
%  - 0 otherwise
%
%===============================================
% value = Species_isSetSpeciesType(SBMLSpecies)
%===============================================
% Takes
% 1. SBMLSpecies, an SBML Species structure
% Returns
% 1. value = 
%  - 1 if the speciesType attribute is set
%  - 0 otherwise
%
%==================================================
% value = Species_isSetSubstanceUnits(SBMLSpecies)
%==================================================
% Takes
% 1. SBMLSpecies, an SBML Species structure
% Returns
% 1. value = 
%  - 1 if the substanceUnits attribute is set
%  - 0 otherwise
%
%=========================================
% value = Species_isSetUnits(SBMLSpecies)
%=========================================
% Takes
% 1. SBMLSpecies, an SBML Species structure
% Returns
% 1. value = 
%  - 1 if the units attribute is set
%  - 0 otherwise
%
%============================================================================
% SBMLSpecies = Species_setBoundaryCondition(SBMLSpecies, boundaryCondition)
%============================================================================
% Takes
% 1. SBMLSpecies, an SBML Species structure
% 2. boundaryCondition, an integer (0/1) representing the value of boundaryCondition to be set
% Returns
% 1. the SBML Species structure with the new value for the boundaryCondition attribute
%
%======================================================
% SBMLSpecies = Species_setCharge(SBMLSpecies, charge)
%======================================================
% Takes
% 1. SBMLSpecies, an SBML Species structure
% 2. charge, an integer representing the charge to be set
% Returns
% 1. the SBML Species structure with the new value for the charge attribute
%
%================================================================
% SBMLSpecies = Species_setCompartment(SBMLSpecies, compartment)
%================================================================
% Takes
% 1. SBMLSpecies, an SBML Species structure
% 2. compartment; a string representing the compartment to be set
% Returns
% 1. the SBML Species structure with the new value for the compartment attribute
%
%==========================================================
% SBMLSpecies = Species_setConstant(SBMLSpecies, constant)
%==========================================================
% Takes
% 1. SBMLSpecies, an SBML Species structure
% 2. constant, an integer (0/1) representing the value of constant to be set
% Returns
% 1. the SBML Species structure with the new value for the constant attribute
%
%==========================================================================
% SBMLSpecies = Species_setConversionFactor(SBMLSpecies, conversionFactor)
%==========================================================================
% Takes
% 1. SBMLSpecies, an SBML Species structure
% 2. conversionFactor; a string representing the conversionFactor to be set
% Returns
% 1. the SBML Species structure with the new value for the conversionFactor attribute
%
%====================================================================================
% SBMLSpecies = Species_setHasOnlySubstanceUnits(SBMLSpecies, hasOnlySubstanceUnits)
%====================================================================================
% Takes
% 1. SBMLSpecies, an SBML Species structure
% 2. hasOnlySubstanceUnits, an integer (0/1) representing the value of hasOnlySubstanceUnits to be set
% Returns
% 1. the SBML Species structure with the new value for the hasOnlySubstanceUnits attribute
%
%==============================================
% SBMLSpecies = Species_setId(SBMLSpecies, id)
%==============================================
% Takes
% 1. SBMLSpecies, an SBML Species structure
% 2. id; a string representing the id to be set
% Returns
% 1. the SBML Species structure with the new value for the id attribute
%
%====================================================================
% SBMLSpecies = Species_setInitialAmount(SBMLSpecies, initialAmount)
%====================================================================
% Takes
% 1. SBMLSpecies, an SBML Species structure
% 2. initialAmount; number representing the value of initialAmount to be set
% Returns
% 1. the SBML Species structure with the new value for the initialAmount attribute
%
%==================================================================================
% SBMLSpecies = Species_setInitialConcentration(SBMLSpecies, initialConcentration)
%==================================================================================
% Takes
% 1. SBMLSpecies, an SBML Species structure
% 2. initialConcentration; number representing the value of initialConcentration to be set
% Returns
% 1. the SBML Species structure with the new value for the initialConcentration attribute
%
%======================================================
% SBMLSpecies = Species_setMetaid(SBMLSpecies, metaid)
%======================================================
% Takes
% 1. SBMLSpecies, an SBML Species structure
% 2. metaid; a string representing the metaid to be set
% Returns
% 1. the SBML Species structure with the new value for the metaid attribute
%
%==================================================
% SBMLSpecies = Species_setName(SBMLSpecies, name)
%==================================================
% Takes
% 1. SBMLSpecies, an SBML Species structure
% 2. name; a string representing the name to be set
% Returns
% 1. the SBML Species structure with the new value for the name attribute
%
%========================================================
% SBMLSpecies = Species_setSBOTerm(SBMLSpecies, sboTerm)
%========================================================
% Takes
% 1. SBMLSpecies, an SBML Species structure
% 2. sboTerm, an integer representing the sboTerm to be set
% Returns
% 1. the SBML Species structure with the new value for the sboTerm attribute
%
%==========================================================================
% SBMLSpecies = Species_setSpatialSizeUnits(SBMLSpecies, spatialSizeUnits)
%==========================================================================
% Takes
% 1. SBMLSpecies, an SBML Species structure
% 2. spatialSizeUnits; a string representing the spatialSizeUnits to be set
% Returns
% 1. the SBML Species structure with the new value for the spatialSizeUnits attribute
%
%================================================================
% SBMLSpecies = Species_setSpeciesType(SBMLSpecies, speciesType)
%================================================================
% Takes
% 1. SBMLSpecies, an SBML Species structure
% 2. speciesType; a string representing the speciesType to be set
% Returns
% 1. the SBML Species structure with the new value for the speciesType attribute
%
%======================================================================
% SBMLSpecies = Species_setSubstanceUnits(SBMLSpecies, substanceUnits)
%======================================================================
% Takes
% 1. SBMLSpecies, an SBML Species structure
% 2. substanceUnits; a string representing the substanceUnits to be set
% Returns
% 1. the SBML Species structure with the new value for the substanceUnits attribute
%
%====================================================
% SBMLSpecies = Species_setUnits(SBMLSpecies, units)
%====================================================
% Takes
% 1. SBMLSpecies, an SBML Species structure
% 2. units; a string representing the units to be set
% Returns
% 1. the SBML Species structure with the new value for the units attribute
%
%================================================
% SBMLSpecies = Species_unsetCharge(SBMLSpecies)
%================================================
% Takes
% 1. SBMLSpecies, an SBML Species structure
% Returns
% 1. the SBML Species structure with the charge attribute unset
%
%=====================================================
% SBMLSpecies = Species_unsetCompartment(SBMLSpecies)
%=====================================================
% Takes
% 1. SBMLSpecies, an SBML Species structure
% Returns
% 1. the SBML Species structure with the compartment attribute unset
%
%==========================================================
% SBMLSpecies = Species_unsetConversionFactor(SBMLSpecies)
%==========================================================
% Takes
% 1. SBMLSpecies, an SBML Species structure
% Returns
% 1. the SBML Species structure with the conversionFactor attribute unset
%
%============================================
% SBMLSpecies = Species_unsetId(SBMLSpecies)
%============================================
% Takes
% 1. SBMLSpecies, an SBML Species structure
% Returns
% 1. the SBML Species structure with the id attribute unset
%
%=======================================================
% SBMLSpecies = Species_unsetInitialAmount(SBMLSpecies)
%=======================================================
% Takes
% 1. SBMLSpecies, an SBML Species structure
% Returns
% 1. the SBML Species structure with the initialAmount attribute unset
%
%==============================================================
% SBMLSpecies = Species_unsetInitialConcentration(SBMLSpecies)
%==============================================================
% Takes
% 1. SBMLSpecies, an SBML Species structure
% Returns
% 1. the SBML Species structure with the initialConcentration attribute unset
%
%================================================
% SBMLSpecies = Species_unsetMetaid(SBMLSpecies)
%================================================
% Takes
% 1. SBMLSpecies, an SBML Species structure
% Returns
% 1. the SBML Species structure with the metaid attribute unset
%
%==============================================
% SBMLSpecies = Species_unsetName(SBMLSpecies)
%==============================================
% Takes
% 1. SBMLSpecies, an SBML Species structure
% Returns
% 1. the SBML Species structure with the name attribute unset
%
%=================================================
% SBMLSpecies = Species_unsetSBOTerm(SBMLSpecies)
%=================================================
% Takes
% 1. SBMLSpecies, an SBML Species structure
% Returns
% 1. the SBML Species structure with the sboTerm attribute unset
%
%==========================================================
% SBMLSpecies = Species_unsetSpatialSizeUnits(SBMLSpecies)
%==========================================================
% Takes
% 1. SBMLSpecies, an SBML Species structure
% Returns
% 1. the SBML Species structure with the spatialSizeUnits attribute unset
%
%=====================================================
% SBMLSpecies = Species_unsetSpeciesType(SBMLSpecies)
%=====================================================
% Takes
% 1. SBMLSpecies, an SBML Species structure
% Returns
% 1. the SBML Species structure with the speciesType attribute unset
%
%========================================================
% SBMLSpecies = Species_unsetSubstanceUnits(SBMLSpecies)
%========================================================
% Takes
% 1. SBMLSpecies, an SBML Species structure
% Returns
% 1. the SBML Species structure with the substanceUnits attribute unset
%
%===============================================
% SBMLSpecies = Species_unsetUnits(SBMLSpecies)
%===============================================
% Takes
% 1. SBMLSpecies, an SBML Species structure
% Returns
% 1. the SBML Species structure with the units attribute unset
%


%<!---------------------------------------------------------------------------
% This file is part of SBMLToolbox.  Please visit http://sbml.org for more
% information about SBML, and the latest version of SBMLToolbox.
%
% Copyright (C) 2009-2012 jointly by the following organizations: 
%     1. California Institute of Technology, Pasadena, CA, USA
%     2. EMBL European Bioinformatics Institute (EBML-EBI), Hinxton, UK
%
% Copyright (C) 2006-2008 jointly by the following organizations: 
%     1. California Institute of Technology, Pasadena, CA, USA
%     2. University of Hertfordshire, Hatfield, UK
%
% Copyright (C) 2003-2005 jointly by the following organizations: 
%     1. California Institute of Technology, Pasadena, CA, USA 
%     2. Japan Science and Technology Agency, Japan
%     3. University of Hertfordshire, Hatfield, UK
%
% SBMLToolbox is free software; you can redistribute it and/or modify it
% under the terms of the GNU Lesser General Public License as published by
% the Free Software Foundation.  A copy of the license agreement is provided
% in the file named "LICENSE.txt" included with this software distribution.
%----------------------------------------------------------------------- -->
```
