## Supplementary material for "In-depth computational analysis of natural and artificial carbon fixation pathways": MATLAB files: Species_isAssignedByRule.m

```
function y = Species_isAssignedByRule(SBMLSpecies, SBMLRules)
% y = Species_isAssignedByRule(SBMLSpecies, SBMLRules)
%
% Takes
%
% 1. SBMLSpecies, an SBML Species structure
% 2. SBMLRules; the array of rules from an SBML Model structure
%
% Returns
%
% y = 
%   - the index of the assignmentRule used to assigned value to the Species
%   - 0 if the Species is not assigned by assignmentRule 
%
%<!---------------------------------------------------------------------------
% This file is part of SBMLToolbox.  Please visit http://sbml.org for more
% information about SBML, and the latest version of SBMLToolbox.
%
% Copyright (C) 2009-2012 jointly by the following organizations: 
%     1. California Institute of Technology, Pasadena, CA, USA
%     2. EMBL European Bioinformatics Institute (EBML-EBI), Hinxton, UK
%
% Copyright (C) 2006-2008 jointly by the following organizations: 
%     1. California Institute of Technology, Pasadena, CA, USA
%     2. University of Hertfordshire, Hatfield, UK
%
% Copyright (C) 2003-2005 jointly by the following organizations: 
%     1. California Institute of Technology, Pasadena, CA, USA 
%     2. Japan Science and Technology Agency, Japan
%     3. University of Hertfordshire, Hatfield, UK
%
% SBMLToolbox is free software; you can redistribute it and/or modify it
% under the terms of the GNU Lesser General Public License as published by
% the Free Software Foundation.  A copy of the license agreement is provided
% in the file named "LICENSE.txt" included with this software distribution.
%----------------------------------------------------------------------- -->


 
y = 0;

%-------------------------------------------------------------------
% check input arguments are as expected
if (~isstruct(SBMLSpecies))
    error(sprintf('%s', ...
      'argument must be an SBML Species structure'));
end;
 
[sbmlLevel, sbmlVersion] = GetLevelVersion(SBMLSpecies);

if (~isSBML_Species(SBMLSpecies, sbmlLevel, sbmlVersion))
  error('Species_isAssignedByRule(SBMLSpecies, SBMLRules)\n%s', ...
    'first argument must be an SBMLSpecies structure');
end;


NumRules = length(SBMLRules);

if (NumRules < 1)
    error('Species_isAssignedByRule(SBMLSpecies, SBMLRules)\n%s', ...
      'SBMLRule structure is empty');
else
    for i = 1:NumRules
        if (~isSBML_Rule(SBMLRules(i), sbmlLevel, sbmlVersion))
            error('Species_isAssignedByRule(SBMLSpecies, SBMLRules)\n%s', ...
              'second argument must be an array of SBMLRule structures');
        end;
    end;
end;

%--------------------------------------------------------------------------

% loop through each rule and check whether the species is assigned by it
%determine the name or id of the species
if (sbmlLevel == 1)
    name = SBMLSpecies.name;
else
    if (isempty(SBMLSpecies.id))
        name = SBMLSpecies.name;
    else
        name = SBMLSpecies.id;
    end;
end;

for i = 1:NumRules
    if (strcmp(SBMLRules(i).typecode, 'SBML_ASSIGNMENT_RULE'))
        if (strcmp(SBMLRules(i).variable, name))
            % once found return as cannot occur more than once
            y = i;
            return;
        end;
    elseif ((strcmp(SBMLRules(i).typecode, 'SBML_SPECIES_CONCENTRATION_RULE')) ...
        && (strcmp(SBMLRules(i).type, 'scalar')))
        if (strcmp(SBMLRules(i).species, name))
            y = i;
            return;
        end;
    end;
end;
```
