## Supplementary material for "In-depth computational analysis of natural and artificial carbon fixation pathways": MATLAB files: Contents.m

```
% toolbox\MATLAB_SBML_Structure_Functions\SpeciesConcentrationRule
%
% The functions allow users to create and work with the SBML SpeciesConcentrationRule structure.
%
%=================================================================================================
% SpeciesConcentrationRule = SpeciesConcentrationRule_create(level(optional), version(optional) )
%=================================================================================================
% Takes
% 1. level, an integer representing an SBML level (optional)
% 2. version, an integer representing an SBML version (optional)
% Returns
% 1. a MATLAB_SBML SpeciesConcentrationRule structure of the appropriate level and version
%
%=============================================================================
% formula = SpeciesConcentrationRule_getFormula(SBMLSpeciesConcentrationRule)
%=============================================================================
% Takes
% 1. SBMLSpeciesConcentrationRule, an SBML SpeciesConcentrationRule structure
% Returns
% 1. the value of the formula attribute
%
%=============================================================================
% species = SpeciesConcentrationRule_getSpecies(SBMLSpeciesConcentrationRule)
%=============================================================================
% Takes
% 1. SBMLSpeciesConcentrationRule, an SBML SpeciesConcentrationRule structure
% Returns
% 1. the value of the species attribute
%
%=======================================================================
% type = SpeciesConcentrationRule_getType(SBMLSpeciesConcentrationRule)
%=======================================================================
% Takes
% 1. SBMLSpeciesConcentrationRule, an SBML SpeciesConcentrationRule structure
% Returns
% 1. the value of the type attribute
%
%=============================================================================
% value = SpeciesConcentrationRule_isSetFormula(SBMLSpeciesConcentrationRule)
%=============================================================================
% Takes
% 1. SBMLSpeciesConcentrationRule, an SBML SpeciesConcentrationRule structure
% Returns
% 1. value = 
%  - 1 if the formula attribute is set
%  - 0 otherwise
%
%=============================================================================
% value = SpeciesConcentrationRule_isSetSpecies(SBMLSpeciesConcentrationRule)
%=============================================================================
% Takes
% 1. SBMLSpeciesConcentrationRule, an SBML SpeciesConcentrationRule structure
% Returns
% 1. value = 
%  - 1 if the species attribute is set
%  - 0 otherwise
%
%==========================================================================
% value = SpeciesConcentrationRule_isSetType(SBMLSpeciesConcentrationRule)
%==========================================================================
% Takes
% 1. SBMLSpeciesConcentrationRule, an SBML SpeciesConcentrationRule structure
% Returns
% 1. value = 
%  - 1 if the type attribute is set
%  - 0 otherwise
%
%===========================================================================================================
% SBMLSpeciesConcentrationRule = SpeciesConcentrationRule_setFormula(SBMLSpeciesConcentrationRule, formula)
%===========================================================================================================
% Takes
% 1. SBMLSpeciesConcentrationRule, an SBML SpeciesConcentrationRule structure
% 2. formula; a string representing the formula to be set
% Returns
% 1. the SBML SpeciesConcentrationRule structure with the new value for the formula attribute
%
%===========================================================================================================
% SBMLSpeciesConcentrationRule = SpeciesConcentrationRule_setSpecies(SBMLSpeciesConcentrationRule, species)
%===========================================================================================================
% Takes
% 1. SBMLSpeciesConcentrationRule, an SBML SpeciesConcentrationRule structure
% 2. species; a string representing the species to be set
% Returns
% 1. the SBML SpeciesConcentrationRule structure with the new value for the species attribute
%
%=====================================================================================================
% SBMLSpeciesConcentrationRule = SpeciesConcentrationRule_setType(SBMLSpeciesConcentrationRule, type)
%=====================================================================================================
% Takes
% 1. SBMLSpeciesConcentrationRule, an SBML SpeciesConcentrationRule structure
% 2. type; a string representing the type to be set
% Returns
% 1. the SBML SpeciesConcentrationRule structure with the new value for the type attribute
%
%====================================================================================================
% SBMLSpeciesConcentrationRule = SpeciesConcentrationRule_unsetFormula(SBMLSpeciesConcentrationRule)
%====================================================================================================
% Takes
% 1. SBMLSpeciesConcentrationRule, an SBML SpeciesConcentrationRule structure
% Returns
% 1. the SBML SpeciesConcentrationRule structure with the formula attribute unset
%
%====================================================================================================
% SBMLSpeciesConcentrationRule = SpeciesConcentrationRule_unsetSpecies(SBMLSpeciesConcentrationRule)
%====================================================================================================
% Takes
% 1. SBMLSpeciesConcentrationRule, an SBML SpeciesConcentrationRule structure
% Returns
% 1. the SBML SpeciesConcentrationRule structure with the species attribute unset
%
%=================================================================================================
% SBMLSpeciesConcentrationRule = SpeciesConcentrationRule_unsetType(SBMLSpeciesConcentrationRule)
%=================================================================================================
% Takes
% 1. SBMLSpeciesConcentrationRule, an SBML SpeciesConcentrationRule structure
% Returns
% 1. the SBML SpeciesConcentrationRule structure with the type attribute unset
%
%=====================================================================================================
% SBMLSpeciesConcentrationRule = SpeciesConcentrationRule_unsetVariable(SBMLSpeciesConcentrationRule)
%=====================================================================================================
% Takes
% 1. SBMLSpeciesConcentrationRule, an SBML SpeciesConcentrationRule structure
% Returns
% 1. the SBML SpeciesConcentrationRule structure with the variable attribute unset
%


%<!---------------------------------------------------------------------------
% This file is part of SBMLToolbox.  Please visit http://sbml.org for more
% information about SBML, and the latest version of SBMLToolbox.
%
% Copyright (C) 2009-2012 jointly by the following organizations: 
%     1. California Institute of Technology, Pasadena, CA, USA
%     2. EMBL European Bioinformatics Institute (EBML-EBI), Hinxton, UK
%
% Copyright (C) 2006-2008 jointly by the following organizations: 
%     1. California Institute of Technology, Pasadena, CA, USA
%     2. University of Hertfordshire, Hatfield, UK
%
% Copyright (C) 2003-2005 jointly by the following organizations: 
%     1. California Institute of Technology, Pasadena, CA, USA 
%     2. Japan Science and Technology Agency, Japan
%     3. University of Hertfordshire, Hatfield, UK
%
% SBMLToolbox is free software; you can redistribute it and/or modify it
% under the terms of the GNU Lesser General Public License as published by
% the Free Software Foundation.  A copy of the license agreement is provided
% in the file named "LICENSE.txt" included with this software distribution.
%----------------------------------------------------------------------- -->
```
