## Supplementary material for "In-depth computational analysis of natural and artificial carbon fixation pathways": MATLAB files: Contents.m

```
% toolbox\MATLAB_SBML_Structure_Functions\SpeciesReference
%
% The functions allow users to create and work with the SBML SpeciesReference structure.
%
%=================================================================================
% SpeciesReference = SpeciesReference_create(level(optional), version(optional) )
%=================================================================================
% Takes
% 1. level, an integer representing an SBML level (optional)
% 2. version, an integer representing an SBML version (optional)
% Returns
% 1. a MATLAB_SBML SpeciesReference structure of the appropriate level and version
%
%=======================================================================================
% SBMLSpeciesReference = SpeciesReference_createStoichiometryMath(SBMLSpeciesReference)
%=======================================================================================
% Takes
% 1. SBMLSpeciesReference, an SBML SpeciesReference structure
% Returns
% 1. the SBML SpeciesReference structure with a new SBML StoichiometryMath structure added
%
%===============================================================
% constant = SpeciesReference_getConstant(SBMLSpeciesReference)
%===============================================================
% Takes
% 1. SBMLSpeciesReference, an SBML SpeciesReference structure
% Returns
% 1. the value of the constant attribute
%
%=====================================================================
% denominator = SpeciesReference_getDenominator(SBMLSpeciesReference)
%=====================================================================
% Takes
% 1. SBMLSpeciesReference, an SBML SpeciesReference structure
% Returns
% 1. the value of the denominator attribute
%
%===================================================
% id = SpeciesReference_getId(SBMLSpeciesReference)
%===================================================
% Takes
% 1. SBMLSpeciesReference, an SBML SpeciesReference structure
% Returns
% 1. the value of the id attribute
%
%===========================================================
% metaid = SpeciesReference_getMetaid(SBMLSpeciesReference)
%===========================================================
% Takes
% 1. SBMLSpeciesReference, an SBML SpeciesReference structure
% Returns
% 1. the value of the metaid attribute
%
%=======================================================
% name = SpeciesReference_getName(SBMLSpeciesReference)
%=======================================================
% Takes
% 1. SBMLSpeciesReference, an SBML SpeciesReference structure
% Returns
% 1. the value of the name attribute
%
%=============================================================
% sboTerm = SpeciesReference_getSBOTerm(SBMLSpeciesReference)
%=============================================================
% Takes
% 1. SBMLSpeciesReference, an SBML SpeciesReference structure
% Returns
% 1. the value of the sboTerm attribute
%
%=============================================================
% species = SpeciesReference_getSpecies(SBMLSpeciesReference)
%=============================================================
% Takes
% 1. SBMLSpeciesReference, an SBML SpeciesReference structure
% Returns
% 1. the value of the species attribute
%
%=========================================================================
% stoichiometry = SpeciesReference_getStoichiometry(SBMLSpeciesReference)
%=========================================================================
% Takes
% 1. SBMLSpeciesReference, an SBML SpeciesReference structure
% Returns
% 1. the value of the stoichiometry attribute
%
%=================================================================================
% stoichiometryMath = SpeciesReference_getStoichiometryMath(SBMLSpeciesReference)
%=================================================================================
% Takes
% 1. SBMLSpeciesReference, an SBML SpeciesReference structure
% Returns
% 1. the SBML StoichiometryMath structure
%
%============================================================================
% y = SpeciesReference_isAssignedByRateRule(SBMLSpeciesReference, SBMLRules)
%============================================================================
% Takes
% 1. SBMLSpeciesReference, an SBML SpeciesReference structure
% 2. SBMLRules; the array of rules from an SBML Model structure
% Returns
% y = 
%   - the index of the rateRule used to assigned value to the SpeciesReference
%   - 0 if the SpeciesReference is not assigned by rateRule 
%<!---------------------------------------------------------------------------
% This file is part of SBMLToolbox.  Please visit http://sbml.org for more
% information about SBML, and the latest version of SBMLToolbox.
% Copyright (C) 2009-2012 jointly by the following organizations: 
%     1. California Institute of Technology, Pasadena, CA, USA
%     2. EMBL European Bioinformatics Institute (EBML-EBI), Hinxton, UK
% Copyright (C) 2006-2008 jointly by the following organizations: 
%     1. California Institute of Technology, Pasadena, CA, USA
%     2. University of Hertfordshire, Hatfield, UK
% Copyright (C) 2003-2005 jointly by the following organizations: 
%     1. California Institute of Technology, Pasadena, CA, USA 
%     2. Japan Science and Technology Agency, Japan
%     3. University of Hertfordshire, Hatfield, UK
% SBMLToolbox is free software; you can redistribute it and/or modify it
% under the terms of the GNU Lesser General Public License as published by
% the Free Software Foundation.  A copy of the license agreement is provided
% in the file named "LICENSE.txt" included with this software distribution.
%----------------------------------------------------------------------- -->
%
%========================================================================
% y = SpeciesReference_isAssignedByRule(SBMLSpeciesReference, SBMLRules)
%========================================================================
% Takes
% 1. SBMLSpeciesReference, an SBML SpeciesReference structure
% 2. SBMLRules; the array of rules from an SBML Model structure
% Returns
% y = 
%   - the index of the assignmentRule used to assigned value to the SpeciesReference
%   - 0 if the SpeciesReference is not assigned by assignmentRule 
%<!---------------------------------------------------------------------------
% This file is part of SBMLToolbox.  Please visit http://sbml.org for more
% information about SBML, and the latest version of SBMLToolbox.
% Copyright (C) 2009-2012 jointly by the following organizations: 
%     1. California Institute of Technology, Pasadena, CA, USA
%     2. EMBL European Bioinformatics Institute (EBML-EBI), Hinxton, UK
% Copyright (C) 2006-2008 jointly by the following organizations: 
%     1. California Institute of Technology, Pasadena, CA, USA
%     2. University of Hertfordshire, Hatfield, UK
% Copyright (C) 2003-2005 jointly by the following organizations: 
%     1. California Institute of Technology, Pasadena, CA, USA 
%     2. Japan Science and Technology Agency, Japan
%     3. University of Hertfordshire, Hatfield, UK
% SBMLToolbox is free software; you can redistribute it and/or modify it
% under the terms of the GNU Lesser General Public License as published by
% the Free Software Foundation.  A copy of the license agreement is provided
% in the file named "LICENSE.txt" included with this software distribution.
%----------------------------------------------------------------------- -->
%
%=========================================================================
% y = SpeciesReference_isInAlgebraicRule(SBMLSpeciesReference, SBMLRules)
%=========================================================================
% Takes
% 1. SBMLSpeciesReference, an SBML SpeciesReference structure
% 2. SBMLRules; the array of rules from an SBML Model structure
% Returns
% y = 
%   - an array of the indices of any algebraicRules the id of the SpeciesReference appears in 
%   - 0 if the SpeciesReference appears in no algebraicRules 
%<!---------------------------------------------------------------------------
% This file is part of SBMLToolbox.  Please visit http://sbml.org for more
% information about SBML, and the latest version of SBMLToolbox.
% Copyright (C) 2009-2012 jointly by the following organizations: 
%     1. California Institute of Technology, Pasadena, CA, USA
%     2. EMBL European Bioinformatics Institute (EBML-EBI), Hinxton, UK
% Copyright (C) 2006-2008 jointly by the following organizations: 
%     1. California Institute of Technology, Pasadena, CA, USA
%     2. University of Hertfordshire, Hatfield, UK
% Copyright (C) 2003-2005 jointly by the following organizations: 
%     1. California Institute of Technology, Pasadena, CA, USA 
%     2. Japan Science and Technology Agency, Japan
%     3. University of Hertfordshire, Hatfield, UK
% SBMLToolbox is free software; you can redistribute it and/or modify it
% under the terms of the GNU Lesser General Public License as published by
% the Free Software Foundation.  A copy of the license agreement is provided
% in the file named "LICENSE.txt" included with this software distribution.
%----------------------------------------------------------------------- -->
%
%=================================================================
% value = SpeciesReference_isSetDenominator(SBMLSpeciesReference)
%=================================================================
% Takes
% 1. SBMLSpeciesReference, an SBML SpeciesReference structure
% Returns
% 1. value = 
%  - 1 if the denominator attribute is set
%  - 0 otherwise
%
%========================================================
% value = SpeciesReference_isSetId(SBMLSpeciesReference)
%========================================================
% Takes
% 1. SBMLSpeciesReference, an SBML SpeciesReference structure
% Returns
% 1. value = 
%  - 1 if the id attribute is set
%  - 0 otherwise
%
%============================================================
% value = SpeciesReference_isSetMetaid(SBMLSpeciesReference)
%============================================================
% Takes
% 1. SBMLSpeciesReference, an SBML SpeciesReference structure
% Returns
% 1. value = 
%  - 1 if the metaid attribute is set
%  - 0 otherwise
%
%==========================================================
% value = SpeciesReference_isSetName(SBMLSpeciesReference)
%==========================================================
% Takes
% 1. SBMLSpeciesReference, an SBML SpeciesReference structure
% Returns
% 1. value = 
%  - 1 if the name attribute is set
%  - 0 otherwise
%
%=============================================================
% value = SpeciesReference_isSetSBOTerm(SBMLSpeciesReference)
%=============================================================
% Takes
% 1. SBMLSpeciesReference, an SBML SpeciesReference structure
% Returns
% 1. value = 
%  - 1 if the sboTerm attribute is set
%  - 0 otherwise
%
%=============================================================
% value = SpeciesReference_isSetSpecies(SBMLSpeciesReference)
%=============================================================
% Takes
% 1. SBMLSpeciesReference, an SBML SpeciesReference structure
% Returns
% 1. value = 
%  - 1 if the species attribute is set
%  - 0 otherwise
%
%===================================================================
% value = SpeciesReference_isSetStoichiometry(SBMLSpeciesReference)
%===================================================================
% Takes
% 1. SBMLSpeciesReference, an SBML SpeciesReference structure
% Returns
% 1. value = 
%  - 1 if the stoichiometry attribute is set
%  - 0 otherwise
%
%=======================================================================
% value = SpeciesReference_isSetStoichiometryMath(SBMLSpeciesReference)
%=======================================================================
% Takes
% 1. SBMLSpeciesReference, an SBML SpeciesReference structure
% Returns
% 1. value = 
%  - 1 if the stoichiometryMath structure is set
%  - 0 otherwise
%
%=====================================================================================
% SBMLSpeciesReference = SpeciesReference_setConstant(SBMLSpeciesReference, constant)
%=====================================================================================
% Takes
% 1. SBMLSpeciesReference, an SBML SpeciesReference structure
% 2. constant, an integer (0/1) representing the value of constant to be set
% Returns
% 1. the SBML SpeciesReference structure with the new value for the constant attribute
%
%===========================================================================================
% SBMLSpeciesReference = SpeciesReference_setDenominator(SBMLSpeciesReference, denominator)
%===========================================================================================
% Takes
% 1. SBMLSpeciesReference, an SBML SpeciesReference structure
% 2. denominator, an integer representing the denominator to be set
% Returns
% 1. the SBML SpeciesReference structure with the new value for the denominator attribute
%
%=========================================================================
% SBMLSpeciesReference = SpeciesReference_setId(SBMLSpeciesReference, id)
%=========================================================================
% Takes
% 1. SBMLSpeciesReference, an SBML SpeciesReference structure
% 2. id; a string representing the id to be set
% Returns
% 1. the SBML SpeciesReference structure with the new value for the id attribute
%
%=================================================================================
% SBMLSpeciesReference = SpeciesReference_setMetaid(SBMLSpeciesReference, metaid)
%=================================================================================
% Takes
% 1. SBMLSpeciesReference, an SBML SpeciesReference structure
% 2. metaid; a string representing the metaid to be set
% Returns
% 1. the SBML SpeciesReference structure with the new value for the metaid attribute
%
%=============================================================================
% SBMLSpeciesReference = SpeciesReference_setName(SBMLSpeciesReference, name)
%=============================================================================
% Takes
% 1. SBMLSpeciesReference, an SBML SpeciesReference structure
% 2. name; a string representing the name to be set
% Returns
% 1. the SBML SpeciesReference structure with the new value for the name attribute
%
%===================================================================================
% SBMLSpeciesReference = SpeciesReference_setSBOTerm(SBMLSpeciesReference, sboTerm)
%===================================================================================
% Takes
% 1. SBMLSpeciesReference, an SBML SpeciesReference structure
% 2. sboTerm, an integer representing the sboTerm to be set
% Returns
% 1. the SBML SpeciesReference structure with the new value for the sboTerm attribute
%
%===================================================================================
% SBMLSpeciesReference = SpeciesReference_setSpecies(SBMLSpeciesReference, species)
%===================================================================================
% Takes
% 1. SBMLSpeciesReference, an SBML SpeciesReference structure
% 2. species; a string representing the species to be set
% Returns
% 1. the SBML SpeciesReference structure with the new value for the species attribute
%
%===============================================================================================
% SBMLSpeciesReference = SpeciesReference_setStoichiometry(SBMLSpeciesReference, stoichiometry)
%===============================================================================================
% Takes
% 1. SBMLSpeciesReference, an SBML SpeciesReference structure
% 2. stoichiometry; number representing the value of stoichiometry to be set
% Returns
% 1. the SBML SpeciesReference structure with the new value for the stoichiometry attribute
%
%===========================================================================================================
% SBMLSpeciesReference = SpeciesReference_setStoichiometryMath(SBMLSpeciesReference, SBMLStoichiometryMath)
%===========================================================================================================
% Takes
% 1. SBMLSpeciesReference, an SBML SpeciesReference structure
% 2. SBMLStoichiometryMath, an SBML StoichiometryMath structure
% Returns
% 1. the SBML SpeciesReference structure with the new value for the stoichiometryMath field
%
%================================================================================
% SBMLSpeciesReference = SpeciesReference_unsetDenominator(SBMLSpeciesReference)
%================================================================================
% Takes
% 1. SBMLSpeciesReference, an SBML SpeciesReference structure
% Returns
% 1. the SBML SpeciesReference structure with the denominator attribute unset
%
%=======================================================================
% SBMLSpeciesReference = SpeciesReference_unsetId(SBMLSpeciesReference)
%=======================================================================
% Takes
% 1. SBMLSpeciesReference, an SBML SpeciesReference structure
% Returns
% 1. the SBML SpeciesReference structure with the id attribute unset
%
%===========================================================================
% SBMLSpeciesReference = SpeciesReference_unsetMetaid(SBMLSpeciesReference)
%===========================================================================
% Takes
% 1. SBMLSpeciesReference, an SBML SpeciesReference structure
% Returns
% 1. the SBML SpeciesReference structure with the metaid attribute unset
%
%=========================================================================
% SBMLSpeciesReference = SpeciesReference_unsetName(SBMLSpeciesReference)
%=========================================================================
% Takes
% 1. SBMLSpeciesReference, an SBML SpeciesReference structure
% Returns
% 1. the SBML SpeciesReference structure with the name attribute unset
%
%============================================================================
% SBMLSpeciesReference = SpeciesReference_unsetSBOTerm(SBMLSpeciesReference)
%============================================================================
% Takes
% 1. SBMLSpeciesReference, an SBML SpeciesReference structure
% Returns
% 1. the SBML SpeciesReference structure with the sboTerm attribute unset
%
%============================================================================
% SBMLSpeciesReference = SpeciesReference_unsetSpecies(SBMLSpeciesReference)
%============================================================================
% Takes
% 1. SBMLSpeciesReference, an SBML SpeciesReference structure
% Returns
% 1. the SBML SpeciesReference structure with the species attribute unset
%
%==================================================================================
% SBMLSpeciesReference = SpeciesReference_unsetStoichiometry(SBMLSpeciesReference)
%==================================================================================
% Takes
% 1. SBMLSpeciesReference, an SBML SpeciesReference structure
% Returns
% 1. the SBML SpeciesReference structure with the stoichiometry attribute unset
%
%======================================================================================
% SBMLSpeciesReference = SpeciesReference_unsetStoichiometryMath(SBMLSpeciesReference)
%======================================================================================
% Takes
% 1. SBMLSpeciesReference, an SBML SpeciesReference structure
% Returns
% 1. the SBML SpeciesReference structure with the stoichiometryMath field unset
%


%<!---------------------------------------------------------------------------
% This file is part of SBMLToolbox.  Please visit http://sbml.org for more
% information about SBML, and the latest version of SBMLToolbox.
%
% Copyright (C) 2009-2012 jointly by the following organizations: 
%     1. California Institute of Technology, Pasadena, CA, USA
%     2. EMBL European Bioinformatics Institute (EBML-EBI), Hinxton, UK
%
% Copyright (C) 2006-2008 jointly by the following organizations: 
%     1. California Institute of Technology, Pasadena, CA, USA
%     2. University of Hertfordshire, Hatfield, UK
%
% Copyright (C) 2003-2005 jointly by the following organizations: 
%     1. California Institute of Technology, Pasadena, CA, USA 
%     2. Japan Science and Technology Agency, Japan
%     3. University of Hertfordshire, Hatfield, UK
%
% SBMLToolbox is free software; you can redistribute it and/or modify it
% under the terms of the GNU Lesser General Public License as published by
% the Free Software Foundation.  A copy of the license agreement is provided
% in the file named "LICENSE.txt" included with this software distribution.
%----------------------------------------------------------------------- -->
```
