## Supplementary material for "In-depth computational analysis of natural and artificial carbon fixation pathways": MATLAB files: SpeciesReference_setStoichiometryMath.m

```
function SBMLSpeciesReference = SpeciesReference_setStoichiometryMath(SBMLSpeciesReference, stoichiometryMath)
% SBMLSpeciesReference = SpeciesReference_setStoichiometryMath(SBMLSpeciesReference, SBMLStoichiometryMath)
%
% Takes
%
% 1. SBMLSpeciesReference, an SBML SpeciesReference structure
% 2. SBMLStoichiometryMath, an SBML StoichiometryMath structure
%
% Returns
%
% 1. the SBML SpeciesReference structure with the new value for the stoichiometryMath field
%

%<!---------------------------------------------------------------------------
% This file is part of SBMLToolbox.  Please visit http://sbml.org for more
% information about SBML, and the latest version of SBMLToolbox.
%
% Copyright (C) 2009-2012 jointly by the following organizations: 
%     1. California Institute of Technology, Pasadena, CA, USA
%     2. EMBL European Bioinformatics Institute (EBML-EBI), Hinxton, UK
%
% Copyright (C) 2006-2008 jointly by the following organizations: 
%     1. California Institute of Technology, Pasadena, CA, USA
%     2. University of Hertfordshire, Hatfield, UK
%
% Copyright (C) 2003-2005 jointly by the following organizations: 
%     1. California Institute of Technology, Pasadena, CA, USA 
%     2. Japan Science and Technology Agency, Japan
%     3. University of Hertfordshire, Hatfield, UK
%
% SBMLToolbox is free software; you can redistribute it and/or modify it
% under the terms of the GNU Lesser General Public License as published by
% the Free Software Foundation.  A copy of the license agreement is provided
% in the file named "LICENSE.txt" included with this software distribution.
%----------------------------------------------------------------------- -->


%get level and version and check the input arguments are appropriate

[level, version] = GetLevelVersion(SBMLSpeciesReference);
if isstruct(stoichiometryMath)
  [sm_level, sm_version] = GetLevelVersion(stoichiometryMath);

  if level ~= sm_level
    error('mismatch in levels');
  elseif version ~= sm_version
    error('mismatch in versions');
  end;
end;

if isfield(SBMLSpeciesReference, 'stoichiometryMath')
	if (level == 2 && version < 3) && ~ischar(stoichiometryMath)
		error('stoichiometryMath must be character array') ;
  elseif (((level == 2 && version > 2) || level > 2) ...
      && ~isValid(stoichiometryMath, level, version))
    error('stoichiometryMath must be an SBML StoichiometryMath structure');
	else
		SBMLSpeciesReference.stoichiometryMath = stoichiometryMath;
	end;
else
	error('stoichiometryMath not an attribute on SBML L%dV%d SpeciesReference', level, version);
end;
```
