## Supplementary material for "In-depth computational analysis of natural and artificial carbon fixation pathways": MATLAB files: Contents.m

```
% toolbox\MATLAB_SBML_Structure_Functions\SpeciesType
%
% The functions allow users to create and work with the SBML SpeciesType structure.
%
%=======================================================================
% SpeciesType = SpeciesType_create(level(optional), version(optional) )
%=======================================================================
% Takes
% 1. level, an integer representing an SBML level (optional)
% 2. version, an integer representing an SBML version (optional)
% Returns
% 1. a MATLAB_SBML SpeciesType structure of the appropriate level and version
%
%=========================================
% id = SpeciesType_getId(SBMLSpeciesType)
%=========================================
% Takes
% 1. SBMLSpeciesType, an SBML SpeciesType structure
% Returns
% 1. the value of the id attribute
%
%=================================================
% metaid = SpeciesType_getMetaid(SBMLSpeciesType)
%=================================================
% Takes
% 1. SBMLSpeciesType, an SBML SpeciesType structure
% Returns
% 1. the value of the metaid attribute
%
%=============================================
% name = SpeciesType_getName(SBMLSpeciesType)
%=============================================
% Takes
% 1. SBMLSpeciesType, an SBML SpeciesType structure
% Returns
% 1. the value of the name attribute
%
%===================================================
% sboTerm = SpeciesType_getSBOTerm(SBMLSpeciesType)
%===================================================
% Takes
% 1. SBMLSpeciesType, an SBML SpeciesType structure
% Returns
% 1. the value of the sboTerm attribute
%
%==============================================
% value = SpeciesType_isSetId(SBMLSpeciesType)
%==============================================
% Takes
% 1. SBMLSpeciesType, an SBML SpeciesType structure
% Returns
% 1. value = 
%  - 1 if the id attribute is set
%  - 0 otherwise
%
%==================================================
% value = SpeciesType_isSetMetaid(SBMLSpeciesType)
%==================================================
% Takes
% 1. SBMLSpeciesType, an SBML SpeciesType structure
% Returns
% 1. value = 
%  - 1 if the metaid attribute is set
%  - 0 otherwise
%
%================================================
% value = SpeciesType_isSetName(SBMLSpeciesType)
%================================================
% Takes
% 1. SBMLSpeciesType, an SBML SpeciesType structure
% Returns
% 1. value = 
%  - 1 if the name attribute is set
%  - 0 otherwise
%
%===================================================
% value = SpeciesType_isSetSBOTerm(SBMLSpeciesType)
%===================================================
% Takes
% 1. SBMLSpeciesType, an SBML SpeciesType structure
% Returns
% 1. value = 
%  - 1 if the sboTerm attribute is set
%  - 0 otherwise
%
%==========================================================
% SBMLSpeciesType = SpeciesType_setId(SBMLSpeciesType, id)
%==========================================================
% Takes
% 1. SBMLSpeciesType, an SBML SpeciesType structure
% 2. id; a string representing the id to be set
% Returns
% 1. the SBML SpeciesType structure with the new value for the id attribute
%
%==================================================================
% SBMLSpeciesType = SpeciesType_setMetaid(SBMLSpeciesType, metaid)
%==================================================================
% Takes
% 1. SBMLSpeciesType, an SBML SpeciesType structure
% 2. metaid; a string representing the metaid to be set
% Returns
% 1. the SBML SpeciesType structure with the new value for the metaid attribute
%
%==============================================================
% SBMLSpeciesType = SpeciesType_setName(SBMLSpeciesType, name)
%==============================================================
% Takes
% 1. SBMLSpeciesType, an SBML SpeciesType structure
% 2. name; a string representing the name to be set
% Returns
% 1. the SBML SpeciesType structure with the new value for the name attribute
%
%====================================================================
% SBMLSpeciesType = SpeciesType_setSBOTerm(SBMLSpeciesType, sboTerm)
%====================================================================
% Takes
% 1. SBMLSpeciesType, an SBML SpeciesType structure
% 2. sboTerm, an integer representing the sboTerm to be set
% Returns
% 1. the SBML SpeciesType structure with the new value for the sboTerm attribute
%
%========================================================
% SBMLSpeciesType = SpeciesType_unsetId(SBMLSpeciesType)
%========================================================
% Takes
% 1. SBMLSpeciesType, an SBML SpeciesType structure
% Returns
% 1. the SBML SpeciesType structure with the id attribute unset
%
%============================================================
% SBMLSpeciesType = SpeciesType_unsetMetaid(SBMLSpeciesType)
%============================================================
% Takes
% 1. SBMLSpeciesType, an SBML SpeciesType structure
% Returns
% 1. the SBML SpeciesType structure with the metaid attribute unset
%
%==========================================================
% SBMLSpeciesType = SpeciesType_unsetName(SBMLSpeciesType)
%==========================================================
% Takes
% 1. SBMLSpeciesType, an SBML SpeciesType structure
% Returns
% 1. the SBML SpeciesType structure with the name attribute unset
%
%=============================================================
% SBMLSpeciesType = SpeciesType_unsetSBOTerm(SBMLSpeciesType)
%=============================================================
% Takes
% 1. SBMLSpeciesType, an SBML SpeciesType structure
% Returns
% 1. the SBML SpeciesType structure with the sboTerm attribute unset
%


%<!---------------------------------------------------------------------------
% This file is part of SBMLToolbox.  Please visit http://sbml.org for more
% information about SBML, and the latest version of SBMLToolbox.
%
% Copyright (C) 2009-2012 jointly by the following organizations: 
%     1. California Institute of Technology, Pasadena, CA, USA
%     2. EMBL European Bioinformatics Institute (EBML-EBI), Hinxton, UK
%
% Copyright (C) 2006-2008 jointly by the following organizations: 
%     1. California Institute of Technology, Pasadena, CA, USA
%     2. University of Hertfordshire, Hatfield, UK
%
% Copyright (C) 2003-2005 jointly by the following organizations: 
%     1. California Institute of Technology, Pasadena, CA, USA 
%     2. Japan Science and Technology Agency, Japan
%     3. University of Hertfordshire, Hatfield, UK
%
% SBMLToolbox is free software; you can redistribute it and/or modify it
% under the terms of the GNU Lesser General Public License as published by
% the Free Software Foundation.  A copy of the license agreement is provided
% in the file named "LICENSE.txt" included with this software distribution.
%----------------------------------------------------------------------- -->
```
