## Supplementary material for "In-depth computational analysis of natural and artificial carbon fixation pathways": MATLAB files: Contents.m

```
% toolbox\MATLAB_SBML_Structure_Functions\structFieldnames
%
% These functions return the fieldnames and default values for the
% MATLAB_SBML structures. 
%
%==========================================================
% [values] = getAlgebraicRuleDefaultValues(level, version)
%==========================================================
% Takes
% 1. level, an integer representing an SBML level
% 2. version, an integer representing an SBML version
% Returns
% 1. an array of default values for an SBML AlgebraicRule structure of the given level and version
%
%================================================================
% [fieldnames, num] = getAlgebraicRuleFieldnames(level, version)
%================================================================
% Takes
% 1. level, an integer representing an SBML level
% 2. version, an integer representing an SBML version
% Returns
% 1. an array of fieldnames for an SBML AlgebraicRule structure of the given level and version
% 2. the number of fieldnames
%
%===========================================================
% [values] = getAssignmentRuleDefaultValues(level, version)
%===========================================================
% Takes
% 1. level, an integer representing an SBML level
% 2. version, an integer representing an SBML version
% Returns
% 1. an array of default values for an SBML AssignmentRule structure of the given level and version
%
%=================================================================
% [fieldnames, num] = getAssignmentRuleFieldnames(level, version)
%=================================================================
% Takes
% 1. level, an integer representing an SBML level
% 2. version, an integer representing an SBML version
% Returns
% 1. an array of fieldnames for an SBML AssignmentRule structure of the given level and version
% 2. the number of fieldnames
%
%========================================================
% [values] = getCompartmentDefaultValues(level, version)
%========================================================
% Takes
% 1. level, an integer representing an SBML level
% 2. version, an integer representing an SBML version
% Returns
% 1. an array of default values for an SBML Compartment structure of the given level and version
%
%==============================================================
% [fieldnames, num] = getCompartmentFieldnames(level, version)
%==============================================================
% Takes
% 1. level, an integer representing an SBML level
% 2. version, an integer representing an SBML version
% Returns
% 1. an array of fieldnames for an SBML Compartment structure of the given level and version
% 2. the number of fieldnames
%
%============================================================
% [values] = getCompartmentTypeDefaultValues(level, version)
%============================================================
% Takes
% 1. level, an integer representing an SBML level
% 2. version, an integer representing an SBML version
% Returns
% 1. an array of default values for an SBML CompartmentType structure of the given level and version
%
%==================================================================
% [fieldnames, num] = getCompartmentTypeFieldnames(level, version)
%==================================================================
% Takes
% 1. level, an integer representing an SBML level
% 2. version, an integer representing an SBML version
% Returns
% 1. an array of fieldnames for an SBML CompartmentType structure of the given level and version
% 2. the number of fieldnames
%
%==================================================================
% [values] = getCompartmentVolumeRuleDefaultValues(level, version)
%==================================================================
% Takes
% 1. level, an integer representing an SBML level
% 2. version, an integer representing an SBML version
% Returns
% 1. an array of default values for an SBML CompartmentVolumeRule structure of the given level and version
%
%========================================================================
% [fieldnames, num] = getCompartmentVolumeRuleFieldnames(level, version)
%========================================================================
% Takes
% 1. level, an integer representing an SBML level
% 2. version, an integer representing an SBML version
% Returns
% 1. an array of fieldnames for an SBML CompartmentVolumeRule structure of the given level and version
% 2. the number of fieldnames
%
%=======================================================
% [values] = getConstraintDefaultValues(level, version)
%=======================================================
% Takes
% 1. level, an integer representing an SBML level
% 2. version, an integer representing an SBML version
% Returns
% 1. an array of default values for an SBML Constraint structure of the given level and version
%
%=============================================================
% [fieldnames, num] = getConstraintFieldnames(level, version)
%=============================================================
% Takes
% 1. level, an integer representing an SBML level
% 2. version, an integer representing an SBML version
% Returns
% 1. an array of fieldnames for an SBML Constraint structure of the given level and version
% 2. the number of fieldnames
%
%=======================================================
% [values] = getDefaultValues(typecode, level, version)
%=======================================================
% Takes
% 1. typecode; a string representing the type of object being queried
% 2. level, an integer representing an SBML level
% 3. version, an integer representing an SBML version
% Returns
% 1. an array of default values for an SBML structure of the given typecode, level and version
%
%==================================================
% [values] = getDelayDefaultValues(level, version)
%==================================================
% Takes
% 1. level, an integer representing an SBML level
% 2. version, an integer representing an SBML version
% Returns
% 1. an array of default values for an SBML Delay structure of the given level and version
%
%========================================================
% [fieldnames, num] = getDelayFieldnames(level, version)
%========================================================
% Takes
% 1. level, an integer representing an SBML level
% 2. version, an integer representing an SBML version
% Returns
% 1. an array of fieldnames for an SBML Delay structure of the given level and version
% 2. the number of fieldnames
%
%============================================================
% [values] = getEventAssignmentDefaultValues(level, version)
%============================================================
% Takes
% 1. level, an integer representing an SBML level
% 2. version, an integer representing an SBML version
% Returns
% 1. an array of default values for an SBML EventAssignment structure of the given level and version
%
%==================================================================
% [fieldnames, num] = getEventAssignmentFieldnames(level, version)
%==================================================================
% Takes
% 1. level, an integer representing an SBML level
% 2. version, an integer representing an SBML version
% Returns
% 1. an array of fieldnames for an SBML EventAssignment structure of the given level and version
% 2. the number of fieldnames
%
%==================================================
% [values] = getEventDefaultValues(level, version)
%==================================================
% Takes
% 1. level, an integer representing an SBML level
% 2. version, an integer representing an SBML version
% Returns
% 1. an array of default values for an SBML Event structure of the given level and version
%
%========================================================
% [fieldnames, num] = getEventFieldnames(level, version)
%========================================================
% Takes
% 1. level, an integer representing an SBML level
% 2. version, an integer representing an SBML version
% Returns
% 1. an array of fieldnames for an SBML Event structure of the given level and version
% 2. the number of fieldnames
%
%=============================================================
% [fieldnames, num] = getFieldnames(typecode, level, version)
%=============================================================
% Takes
% 1. typecode; a string representing the type of object being queried
% 2. level, an integer representing an SBML level
% 3. version, an integer representing an SBML version
% Returns
% 1. an array of fieldnames for an SBML structure of the given typecode, level and version
% 2. the number of fieldnames
%
%===============================================================
% [values] = getFunctionDefinitionDefaultValues(level, version)
%===============================================================
% Takes
% 1. level, an integer representing an SBML level
% 2. version, an integer representing an SBML version
% Returns
% 1. an array of default values for an SBML FunctionDefinition structure of the given level and version
%
%=====================================================================
% [fieldnames, num] = getFunctionDefinitionFieldnames(level, version)
%=====================================================================
% Takes
% 1. level, an integer representing an SBML level
% 2. version, an integer representing an SBML version
% Returns
% 1. an array of fieldnames for an SBML FunctionDefinition structure of the given level and version
% 2. the number of fieldnames
%
%==============================================================
% [values] = getInitialAssignmentDefaultValues(level, version)
%==============================================================
% Takes
% 1. level, an integer representing an SBML level
% 2. version, an integer representing an SBML version
% Returns
% 1. an array of default values for an SBML InitialAssignment structure of the given level and version
%
%====================================================================
% [fieldnames, num] = getInitialAssignmentFieldnames(level, version)
%====================================================================
% Takes
% 1. level, an integer representing an SBML level
% 2. version, an integer representing an SBML version
% Returns
% 1. an array of fieldnames for an SBML InitialAssignment structure of the given level and version
% 2. the number of fieldnames
%
%=======================================================
% [values] = getKineticLawDefaultValues(level, version)
%=======================================================
% Takes
% 1. level, an integer representing an SBML level
% 2. version, an integer representing an SBML version
% Returns
% 1. an array of default values for an SBML KineticLaw structure of the given level and version
%
%=============================================================
% [fieldnames, num] = getKineticLawFieldnames(level, version)
%=============================================================
% Takes
% 1. level, an integer representing an SBML level
% 2. version, an integer representing an SBML version
% Returns
% 1. an array of fieldnames for an SBML KineticLaw structure of the given level and version
% 2. the number of fieldnames
%
%===========================================================
% [values] = getLocalParameterDefaultValues(level, version)
%===========================================================
% Takes
% 1. level, an integer representing an SBML level
% 2. version, an integer representing an SBML version
% Returns
% 1. an array of default values for an SBML LocalParameter structure of the given level and version
%
%=================================================================
% [fieldnames, num] = getLocalParameterFieldnames(level, version)
%=================================================================
% Takes
% 1. level, an integer representing an SBML level
% 2. version, an integer representing an SBML version
% Returns
% 1. an array of fieldnames for an SBML LocalParameter structure of the given level and version
% 2. the number of fieldnames
%
%==================================================
% [values] = getModelDefaultValues(level, version)
%==================================================
% Takes
% 1. level, an integer representing an SBML level
% 2. version, an integer representing an SBML version
% Returns
% 1. an array of default values for an SBML Model structure of the given level and version
%
%========================================================
% [fieldnames, num] = getModelFieldnames(level, version)
%========================================================
% Takes
% 1. level, an integer representing an SBML level
% 2. version, an integer representing an SBML version
% Returns
% 1. an array of fieldnames for an SBML Model structure of the given level and version
% 2. the number of fieldnames
%
%=====================================================================
% [values] = getModifierSpeciesReferenceDefaultValues(level, version)
%=====================================================================
% Takes
% 1. level, an integer representing an SBML level
% 2. version, an integer representing an SBML version
% Returns
% 1. an array of default values for an SBML ModifierSpeciesReference structure of the given level and version
%
%===========================================================================
% [fieldnames, num] = getModifierSpeciesReferenceFieldnames(level, version)
%===========================================================================
% Takes
% 1. level, an integer representing an SBML level
% 2. version, an integer representing an SBML version
% Returns
% 1. an array of fieldnames for an SBML ModifierSpeciesReference structure of the given level and version
% 2. the number of fieldnames
%
%======================================================
% [values] = getParameterDefaultValues(level, version)
%======================================================
% Takes
% 1. level, an integer representing an SBML level
% 2. version, an integer representing an SBML version
% Returns
% 1. an array of default values for an SBML Parameter structure of the given level and version
%
%============================================================
% [fieldnames, num] = getParameterFieldnames(level, version)
%============================================================
% Takes
% 1. level, an integer representing an SBML level
% 2. version, an integer representing an SBML version
% Returns
% 1. an array of fieldnames for an SBML Parameter structure of the given level and version
% 2. the number of fieldnames
%
%==========================================================
% [values] = getParameterRuleDefaultValues(level, version)
%==========================================================
% Takes
% 1. level, an integer representing an SBML level
% 2. version, an integer representing an SBML version
% Returns
% 1. an array of default values for an SBML ParameterRule structure of the given level and version
%
%================================================================
% [fieldnames, num] = getParameterRuleFieldnames(level, version)
%================================================================
% Takes
% 1. level, an integer representing an SBML level
% 2. version, an integer representing an SBML version
% Returns
% 1. an array of fieldnames for an SBML ParameterRule structure of the given level and version
% 2. the number of fieldnames
%
%=====================================================
% [values] = getPriorityDefaultValues(level, version)
%=====================================================
% Takes
% 1. level, an integer representing an SBML level
% 2. version, an integer representing an SBML version
% Returns
% 1. an array of default values for an SBML Priority structure of the given level and version
%
%===========================================================
% [fieldnames, num] = getPriorityFieldnames(level, version)
%===========================================================
% Takes
% 1. level, an integer representing an SBML level
% 2. version, an integer representing an SBML version
% Returns
% 1. an array of fieldnames for an SBML Priority structure of the given level and version
% 2. the number of fieldnames
%
%=====================================================
% [values] = getRateRuleDefaultValues(level, version)
%=====================================================
% Takes
% 1. level, an integer representing an SBML level
% 2. version, an integer representing an SBML version
% Returns
% 1. an array of default values for an SBML RateRule structure of the given level and version
%
%===========================================================
% [fieldnames, num] = getRateRuleFieldnames(level, version)
%===========================================================
% Takes
% 1. level, an integer representing an SBML level
% 2. version, an integer representing an SBML version
% Returns
% 1. an array of fieldnames for an SBML RateRule structure of the given level and version
% 2. the number of fieldnames
%
%=====================================================
% [values] = getReactionDefaultValues(level, version)
%=====================================================
% Takes
% 1. level, an integer representing an SBML level
% 2. version, an integer representing an SBML version
% Returns
% 1. an array of default values for an SBML Reaction structure of the given level and version
%
%===========================================================
% [fieldnames, num] = getReactionFieldnames(level, version)
%===========================================================
% Takes
% 1. level, an integer representing an SBML level
% 2. version, an integer representing an SBML version
% Returns
% 1. an array of fieldnames for an SBML Reaction structure of the given level and version
% 2. the number of fieldnames
%
%=======================================================
% [fieldnames, num] = getRuleFieldnames(level, version)
%=======================================================
% Takes
% 1. level, an integer representing an SBML level
% 2. version, an integer representing an SBML version
% Returns
% 1. an array of fieldnames for an SBML Rule structure of the given level and version
% 2. the number of fieldnames
%
%=====================================================================
% [values] = getSpeciesConcentrationRuleDefaultValues(level, version)
%=====================================================================
% Takes
% 1. level, an integer representing an SBML level
% 2. version, an integer representing an SBML version
% Returns
% 1. an array of default values for an SBML SpeciesConcentrationRule structure of the given level and version
%
%===========================================================================
% [fieldnames, num] = getSpeciesConcentrationRuleFieldnames(level, version)
%===========================================================================
% Takes
% 1. level, an integer representing an SBML level
% 2. version, an integer representing an SBML version
% Returns
% 1. an array of fieldnames for an SBML SpeciesConcentrationRule structure of the given level and version
% 2. the number of fieldnames
%
%====================================================
% [values] = getSpeciesDefaultValues(level, version)
%====================================================
% Takes
% 1. level, an integer representing an SBML level
% 2. version, an integer representing an SBML version
% Returns
% 1. an array of default values for an SBML Species structure of the given level and version
%
%==========================================================
% [fieldnames, num] = getSpeciesFieldnames(level, version)
%==========================================================
% Takes
% 1. level, an integer representing an SBML level
% 2. version, an integer representing an SBML version
% Returns
% 1. an array of fieldnames for an SBML Species structure of the given level and version
% 2. the number of fieldnames
%
%=============================================================
% [values] = getSpeciesReferenceDefaultValues(level, version)
%=============================================================
% Takes
% 1. level, an integer representing an SBML level
% 2. version, an integer representing an SBML version
% Returns
% 1. an array of default values for an SBML SpeciesReference structure of the given level and version
%
%===================================================================
% [fieldnames, num] = getSpeciesReferenceFieldnames(level, version)
%===================================================================
% Takes
% 1. level, an integer representing an SBML level
% 2. version, an integer representing an SBML version
% Returns
% 1. an array of fieldnames for an SBML SpeciesReference structure of the given level and version
% 2. the number of fieldnames
%
%========================================================
% [values] = getSpeciesTypeDefaultValues(level, version)
%========================================================
% Takes
% 1. level, an integer representing an SBML level
% 2. version, an integer representing an SBML version
% Returns
% 1. an array of default values for an SBML SpeciesType structure of the given level and version
%
%==============================================================
% [fieldnames, num] = getSpeciesTypeFieldnames(level, version)
%==============================================================
% Takes
% 1. level, an integer representing an SBML level
% 2. version, an integer representing an SBML version
% Returns
% 1. an array of fieldnames for an SBML SpeciesType structure of the given level and version
% 2. the number of fieldnames
%
%==============================================================
% [values] = getStoichiometryMathDefaultValues(level, version)
%==============================================================
% Takes
% 1. level, an integer representing an SBML level
% 2. version, an integer representing an SBML version
% Returns
% 1. an array of default values for an SBML StoichiometryMath structure of the given level and version
%
%====================================================================
% [fieldnames, num] = getStoichiometryMathFieldnames(level, version)
%====================================================================
% Takes
% 1. level, an integer representing an SBML level
% 2. version, an integer representing an SBML version
% Returns
% 1. an array of fieldnames for an SBML StoichiometryMath structure of the given level and version
% 2. the number of fieldnames
%
%====================================================
% [values] = getTriggerDefaultValues(level, version)
%====================================================
% Takes
% 1. level, an integer representing an SBML level
% 2. version, an integer representing an SBML version
% Returns
% 1. an array of default values for an SBML Trigger structure of the given level and version
%
%==========================================================
% [fieldnames, num] = getTriggerFieldnames(level, version)
%==========================================================
% Takes
% 1. level, an integer representing an SBML level
% 2. version, an integer representing an SBML version
% Returns
% 1. an array of fieldnames for an SBML Trigger structure of the given level and version
% 2. the number of fieldnames
%
%=================================================
% [values] = getUnitDefaultValues(level, version)
%=================================================
% Takes
% 1. level, an integer representing an SBML level
% 2. version, an integer representing an SBML version
% Returns
% 1. an array of default values for an SBML Unit structure of the given level and version
%
%===========================================================
% [values] = getUnitDefinitionDefaultValues(level, version)
%===========================================================
% Takes
% 1. level, an integer representing an SBML level
% 2. version, an integer representing an SBML version
% Returns
% 1. an array of default values for an SBML UnitDefinition structure of the given level and version
%
%=================================================================
% [fieldnames, num] = getUnitDefinitionFieldnames(level, version)
%=================================================================
% Takes
% 1. level, an integer representing an SBML level
% 2. version, an integer representing an SBML version
% Returns
% 1. an array of fieldnames for an SBML UnitDefinition structure of the given level and version
% 2. the number of fieldnames
%
%=======================================================
% [fieldnames, num] = getUnitFieldnames(level, version)
%=======================================================
% Takes
% 1. level, an integer representing an SBML level
% 2. version, an integer representing an SBML version
% Returns
% 1. an array of fieldnames for an SBML Unit structure of the given level and version
% 2. the number of fieldnames
%
%========================================================
% valid = isValidLevelVersionCombination(level, version)
%========================================================
% Takes
% 1. level, an integer representing an SBML level
% 2. version, an integer representing an SBML version
% Returns
% 1. valid = 1 if the level and version combinbation represent a valid
%   specification of SBML supported by SBMLToolbox
%
%==============================================
% SBMLModel = propagateLevelVersion(SBMLModel)
%==============================================
% Takes
% 1. SBMLModel, an SBML Model structure
% Returns 
% 1. the SBML Model structure with level and version fields added to all
% sub structures
%


%<!---------------------------------------------------------------------------
% This file is part of SBMLToolbox.  Please visit http://sbml.org for more
% information about SBML, and the latest version of SBMLToolbox.
%
% Copyright (C) 2009-2012 jointly by the following organizations: 
%     1. California Institute of Technology, Pasadena, CA, USA
%     2. EMBL European Bioinformatics Institute (EBML-EBI), Hinxton, UK
%
% Copyright (C) 2006-2008 jointly by the following organizations: 
%     1. California Institute of Technology, Pasadena, CA, USA
%     2. University of Hertfordshire, Hatfield, UK
%
% Copyright (C) 2003-2005 jointly by the following organizations: 
%     1. California Institute of Technology, Pasadena, CA, USA 
%     2. Japan Science and Technology Agency, Japan
%     3. University of Hertfordshire, Hatfield, UK
%
% SBMLToolbox is free software; you can redistribute it and/or modify it
% under the terms of the GNU Lesser General Public License as published by
% the Free Software Foundation.  A copy of the license agreement is provided
% in the file named "LICENSE.txt" included with this software distribution.
%----------------------------------------------------------------------- -->
```
