## Supplementary material for "In-depth computational analysis of natural and artificial carbon fixation pathways": MATLAB files: getAssignmentRuleFieldnames.m

```
function [SBMLfieldnames, nNumberFields] = getAssignmentRuleFieldnames(level, ...
                                                             version)
% [fieldnames, num] = getAssignmentRuleFieldnames(level, version)
%
% Takes
%
% 1. level, an integer representing an SBML level
% 2. version, an integer representing an SBML version
%
% Returns
%
% 1. an array of fieldnames for an SBML AssignmentRule structure of the given level and version
% 2. the number of fieldnames
%

%<!---------------------------------------------------------------------------
% This file is part of SBMLToolbox.  Please visit http://sbml.org for more
% information about SBML, and the latest version of SBMLToolbox.
%
% Copyright (C) 2009-2012 jointly by the following organizations: 
%     1. California Institute of Technology, Pasadena, CA, USA
%     2. EMBL European Bioinformatics Institute (EBML-EBI), Hinxton, UK
%
% Copyright (C) 2006-2008 jointly by the following organizations: 
%     1. California Institute of Technology, Pasadena, CA, USA
%     2. University of Hertfordshire, Hatfield, UK
%
% Copyright (C) 2003-2005 jointly by the following organizations: 
%     1. California Institute of Technology, Pasadena, CA, USA 
%     2. Japan Science and Technology Agency, Japan
%     3. University of Hertfordshire, Hatfield, UK
%
% SBMLToolbox is free software; you can redistribute it and/or modify it
% under the terms of the GNU Lesser General Public License as published by
% the Free Software Foundation.  A copy of the license agreement is provided
% in the file named "LICENSE.txt" included with this software distribution.
%----------------------------------------------------------------------- -->


if (~isValidLevelVersionCombination(level, version))
  error ('invalid level/version combination');
end;

if (level == 1)
		SBMLfieldnames = [];
		nNumberFields = 0;
elseif (level == 2)
	if (version == 1)
		SBMLfieldnames = { 'typecode', ...
		                   'metaid', ...
		                   'notes', ...
		                   'annotation', ...
		                   'formula', ...
		                   'variable', ...
		                   'species', ...
		                   'compartment', ...
		                   'name', ...
		                   'units', ...
		                 };
		nNumberFields = 10;
	elseif (version == 2)
		SBMLfieldnames = { 'typecode', ...
		                   'metaid', ...
		                   'notes', ...
		                   'annotation', ...
		                   'sboTerm', ...
		                   'formula', ...
		                   'variable', ...
		                   'species', ...
		                   'compartment', ...
		                   'name', ...
		                   'units', ...
		                 };
		nNumberFields = 11;
	elseif (version == 3)
		SBMLfieldnames = { 'typecode', ...
		                   'metaid', ...
		                   'notes', ...
		                   'annotation', ...
		                   'sboTerm', ...
		                   'formula', ...
		                   'variable', ...
		                   'species', ...
		                   'compartment', ...
		                   'name', ...
		                   'units', ...
		                 };
		nNumberFields = 11;
	elseif (version == 4)
		SBMLfieldnames = { 'typecode', ...
		                   'metaid', ...
		                   'notes', ...
		                   'annotation', ...
		                   'sboTerm', ...
		                   'formula', ...
		                   'variable', ...
		                   'species', ...
		                   'compartment', ...
		                   'name', ...
		                   'units', ...
		                 };
		nNumberFields = 11;
	end;
elseif (level == 3)
	if (version == 1)
		SBMLfieldnames = { 'typecode', ...
		                   'metaid', ...
		                   'notes', ...
		                   'annotation', ...
		                   'sboTerm', ...
		                   'formula', ...
		                   'variable', ...
		                   'species', ...
		                   'compartment', ...
		                   'name', ...
		                   'units', ...
		                 };
		nNumberFields = 11;
	end;
end;
```
