## Supplementary material for "In-depth computational analysis of natural and artificial carbon fixation pathways": MATLAB files: getCompartmentTypeDefaultValues.m

```
function [defaultValues] = getCompartmentTypeDefaultValues(level, version)
% [values] = getCompartmentTypeDefaultValues(level, version)
%
% Takes
%
% 1. level, an integer representing an SBML level
% 2. version, an integer representing an SBML version
%
% Returns
%
% 1. an array of default values for an SBML CompartmentType structure of the given level and version
%
% *NOTE:* The corresponding fields present in an SBML CompartmentType structure can be found using
%   the function `getCompartmentTypeFieldnames`

%<!---------------------------------------------------------------------------
% This file is part of SBMLToolbox.  Please visit http://sbml.org for more
% information about SBML, and the latest version of SBMLToolbox.
%
% Copyright (C) 2009-2012 jointly by the following organizations: 
%     1. California Institute of Technology, Pasadena, CA, USA
%     2. EMBL European Bioinformatics Institute (EBML-EBI), Hinxton, UK
%
% Copyright (C) 2006-2008 jointly by the following organizations: 
%     1. California Institute of Technology, Pasadena, CA, USA
%     2. University of Hertfordshire, Hatfield, UK
%
% Copyright (C) 2003-2005 jointly by the following organizations: 
%     1. California Institute of Technology, Pasadena, CA, USA 
%     2. Japan Science and Technology Agency, Japan
%     3. University of Hertfordshire, Hatfield, UK
%
% SBMLToolbox is free software; you can redistribute it and/or modify it
% under the terms of the GNU Lesser General Public License as published by
% the Free Software Foundation.  A copy of the license agreement is provided
% in the file named "LICENSE.txt" included with this software distribution.
%----------------------------------------------------------------------- -->


%check the input arguments are appropriate

if ~isValidLevelVersionCombination(level, version)
	error('invalid level/version combination');
end;

if (level == 1)
	defaultValues = [];
elseif (level == 2)
	if (version == 1)
		defaultValues = [];
	elseif (version == 2)
		defaultValues = {
			               'SBML_COMPARTMENT_TYPE', ...
			               '', ...
			               '', ...
			               '', ...
			               '', ...
			               '', ...
		                };
	elseif (version == 3)
		defaultValues = {
			               'SBML_COMPARTMENT_TYPE', ...
			               '', ...
			               '', ...
			               '', ...
			               int32(-1), ...
			               '', ...
			               '', ...
		                };
	elseif (version == 4)
		defaultValues = {
			               'SBML_COMPARTMENT_TYPE', ...
			               '', ...
			               '', ...
			               '', ...
			               int32(-1), ...
			               '', ...
			               '', ...
		                };
	end;
elseif (level == 3)
	if (version == 1)
		defaultValues = [];
	end;
end;
```
