## Supplementary material for "In-depth computational analysis of natural and artificial carbon fixation pathways": MATLAB files: getDefaultValues.m

```
function [defaultValues] = getDefaultValues(typecode, level, version)
% [values] = getDefaultValues(typecode, level, version)
%
% Takes
%
% 1. typecode; a string representing the type of object being queried
% 2. level, an integer representing an SBML level
% 3. version, an integer representing an SBML version
%
% Returns
%
% 1. an array of default values for an SBML structure of the given typecode, level and version
%
% *NOTE:* The corresponding fields present in an SBML  structure can be found using
%   the function `getFieldnames`

%<!---------------------------------------------------------------------------
% This file is part of SBMLToolbox.  Please visit http://sbml.org for more
% information about SBML, and the latest version of SBMLToolbox.
%
% Copyright (C) 2009-2012 jointly by the following organizations: 
%     1. California Institute of Technology, Pasadena, CA, USA
%     2. EMBL European Bioinformatics Institute (EBML-EBI), Hinxton, UK
%
% Copyright (C) 2006-2008 jointly by the following organizations: 
%     1. California Institute of Technology, Pasadena, CA, USA
%     2. University of Hertfordshire, Hatfield, UK
%
% Copyright (C) 2003-2005 jointly by the following organizations: 
%     1. California Institute of Technology, Pasadena, CA, USA 
%     2. Japan Science and Technology Agency, Japan
%     3. University of Hertfordshire, Hatfield, UK
%
% SBMLToolbox is free software; you can redistribute it and/or modify it
% under the terms of the GNU Lesser General Public License as published by
% the Free Software Foundation.  A copy of the license agreement is provided
% in the file named "LICENSE.txt" included with this software distribution.
%----------------------------------------------------------------------- -->


done = 1;

switch (typecode)
  case {'SBML_ALGEBRAIC_RULE', 'AlgebraicRule', 'algebraicRule'}
    fhandle = str2func('getAlgebraicRuleDefaultValues');
  case {'SBML_ASSIGNMENT_RULE', 'AssignmentRule', 'assignmentRule'}
    fhandle = str2func('getAssignmentRuleDefaultValues');
  case {'SBML_COMPARTMENT', 'Compartment', 'compartment'}
    fhandle = str2func('getCompartmentDefaultValues');
  case {'SBML_COMPARTMENT_TYPE', 'CompartmentType', 'compartmentType'}
    fhandle = str2func('getCompartmentTypeDefaultValues');
  case {'SBML_COMPARTMENT_VOLUME_RULE', 'CompartmentVolumeRule', 'compartmentVolumeRule'}
    fhandle = str2func('getCompartmentVolumeRuleDefaultValues');
  case {'SBML_CONSTRAINT', 'Constraint', 'constraint'}
    fhandle = str2func('getConstraintDefaultValues');
  case {'SBML_DELAY', 'Delay', 'delay'}
    fhandle = str2func('getDelayDefaultValues');
  case {'SBML_EVENT', 'Event', 'event'}
    fhandle = str2func('getEventDefaultValues');
  case {'SBML_EVENT_ASSIGNMENT', 'EventAssignment', 'eventAssignment'}
    fhandle = str2func('getEventAssignmentDefaultValues');
  case {'SBML_FUNCTION_DEFINITION', 'FunctionDefinition', 'functionDefinition'}
    fhandle = str2func('getFunctionDefinitionDefaultValues');
  case {'SBML_INITIAL_ASSIGNMENT', 'InitialAssignment', 'initialAssignment'}
    fhandle = str2func('getInitialAssignmentDefaultValues');
  case {'SBML_KINETIC_LAW', 'KineticLaw', 'kineticLaw'}
    fhandle = str2func('getKineticLawDefaultValues');
  case {'SBML_LOCAL_PARAMETER', 'LocalParameter', 'localParameter'}
    fhandle = str2func('getLocalParameterDefaultValues');
  case {'SBML_MODEL', 'Model', 'model'}
    fhandle = str2func('getModelDefaultValues');
  case {'SBML_MODIFIER_SPECIES_REFERENCE', 'ModifierSpeciesReference', 'modifierSpeciesReference'}
    fhandle = str2func('getModifierSpeciesReferenceDefaultValues');
  case {'SBML_PARAMETER', 'Parameter', 'parameter'}
    fhandle = str2func('getParameterDefaultValues');
  case {'SBML_PARAMETER_RULE', 'ParameterRule', 'parameterRule'}
    fhandle = str2func('getParameterRuleDefaultValues');
  case {'SBML_PRIORITY', 'Priority', 'priority'}
    fhandle = str2func('getPriorityDefaultValues');
  case {'SBML_RATE_RULE', 'RateRule', 'ruleRule'}
    fhandle = str2func('getRateRuleDefaultValues');
  case {'SBML_REACTION', 'Reaction', 'reaction'}
    fhandle = str2func('getReactionDefaultValues');
  case {'SBML_SPECIES', 'Species', 'species'}
    fhandle = str2func('getSpeciesDefaultValues');
  case {'SBML_SPECIES_CONCENTRATION_RULE', 'SpeciesConcentrationRule', 'speciesConcentrationRule'}
    fhandle = str2func('getSpeciesConcentrationRuleDefaultValues');
  case {'SBML_SPECIES_REFERENCE', 'SpeciesReference', 'speciesReference'}
    fhandle = str2func('getSpeciesReferenceDefaultValues');
  case {'SBML_SPECIES_TYPE', 'SpeciesType', 'speciesType'}
    fhandle = str2func('getSpeciesTypeDefaultValues');
  case {'SBML_STOICHIOMETRY_MATH', 'StoichiometryMath', 'stoichiometryMath'}
    fhandle = str2func('getStoichiometryMathDefaultValues');
  case {'SBML_TRIGGER', 'Trigger', 'trigger'}
    fhandle = str2func('getTriggerDefaultValues');
  case {'SBML_UNIT', 'Unit', 'unit'}
    fhandle = str2func('getUnitDefaultValues');
  case {'SBML_UNIT_DEFINITION', 'UnitDefinition', 'unitDefinition'}
    fhandle = str2func('getUnitDefinitionDefaultValues');
  otherwise
    done = 0; 
end;

if done == 1
  [defaultValues] = feval(fhandle, level, version);
else
  switch (typecode)
    case {'SBML_FBC_FLUXBOUND', 'FluxBound', 'fluxBound'}
      fhandle = str2func('getFluxBoundDefaultValues');
    case {'SBML_FBC_FLUXOBJECTIVE', 'FluxObjective', 'fluxObjective'}
      fhandle = str2func('getFluxObjectiveDefaultValues');
    case {'SBML_FBC_OBJECTIVE', 'Objective', 'objective'}
      fhandle = str2func('getObjectiveDefaultValues');
    case {'SBML_FBC_MODEL', 'FBCModel'}
      fhandle = str2func('getFBCModelDefaultValues');
    case {'SBML_FBC_SPECIES', 'FBCSpecies'}
      fhandle = str2func('getFBCSpeciesDefaultValues');
    otherwise
      error('%s\n%s', ...
        'getDefaultValues(typecode, level, version', ...
        'typecode not recognised');    
  end;
  [defaultValues] = feval(fhandle, level, version, 1);
end;
```
