## Supplementary material for "In-depth computational analysis of natural and artificial carbon fixation pathways": MATLAB files: isValidLevelVersionCombination.m

```
function valid = isValidLevelVersionCombination(level, version)
% valid = isValidLevelVersionCombination(level, version)
%
% Takes
%
% 1. level, an integer representing an SBML level
% 2. version, an integer representing an SBML version
%
% Returns
%
% 1. valid = 1 if the level and version combinbation represent a valid
%   specification of SBML supported by SBMLToolbox
%
% *NOTE:* This function causes an error if the level/version arguments do
% not represent a valid supported SBML format

%<!---------------------------------------------------------------------------
% This file is part of SBMLToolbox.  Please visit http://sbml.org for more
% information about SBML, and the latest version of SBMLToolbox.
%
% Copyright (C) 2009-2012 jointly by the following organizations: 
%     1. California Institute of Technology, Pasadena, CA, USA
%     2. EMBL European Bioinformatics Institute (EBML-EBI), Hinxton, UK
%
% Copyright (C) 2006-2008 jointly by the following organizations: 
%     1. California Institute of Technology, Pasadena, CA, USA
%     2. University of Hertfordshire, Hatfield, UK
%
% Copyright (C) 2003-2005 jointly by the following organizations: 
%     1. California Institute of Technology, Pasadena, CA, USA 
%     2. Japan Science and Technology Agency, Japan
%     3. University of Hertfordshire, Hatfield, UK
%
% SBMLToolbox is free software; you can redistribute it and/or modify it
% under the terms of the GNU Lesser General Public License as published by
% the Free Software Foundation.  A copy of the license agreement is provided
% in the file named "LICENSE.txt" included with this software distribution.
%----------------------------------------------------------------------- -->


valid = 1;

if ~isIntegralNumber(level)
	error('level must be an integer');
elseif ~isIntegralNumber(version)
	error('version must be an integer');
end;

if (level < 1 || level > 3)
	error('current SBML levels are 1, 2 or 3');
end;

if (level == 1)
	if (version < 1 || version > 2)
		error('SBMLToolbox supports versions 1-2 of SBML Level 1');
	end;

elseif (level == 2)
	if (version < 1 || version > 4)
		error('SBMLToolbox supports versions 1-4 of SBML Level 2');
	end;

elseif (level == 3)
	if (version ~= 1)
		error('SBMLToolbox supports only version 1 of SBML Level 3');
	end;

end;
```
