## Supplementary material for "In-depth computational analysis of natural and artificial carbon fixation pathways": MATLAB files: propagateLevelVersion.m

```
function model = propagateLevelVersion(SBMLModel)
% SBMLModel = propagateLevelVersion(SBMLModel)
%
% Takes
%
% 1. SBMLModel, an SBML Model structure
% 
% Returns 
% 
% 1. the SBML Model structure with level and version fields added to all
% sub structures
%
% *NOTE:* This function facilitates keeping track of the level and version
% of sub objects within a model

%<!---------------------------------------------------------------------------
% This file is part of SBMLToolbox.  Please visit http://sbml.org for more
% information about SBML, and the latest version of SBMLToolbox.
%
% Copyright (C) 2009-2012 jointly by the following organizations: 
%     1. California Institute of Technology, Pasadena, CA, USA
%     2. EMBL European Bioinformatics Institute (EBML-EBI), Hinxton, UK
%
% Copyright (C) 2006-2008 jointly by the following organizations: 
%     1. California Institute of Technology, Pasadena, CA, USA
%     2. University of Hertfordshire, Hatfield, UK
%
% Copyright (C) 2003-2005 jointly by the following organizations: 
%     1. California Institute of Technology, Pasadena, CA, USA 
%     2. Japan Science and Technology Agency, Japan
%     3. University of Hertfordshire, Hatfield, UK
%
% SBMLToolbox is free software; you can redistribute it and/or modify it
% under the terms of the GNU Lesser General Public License as published by
% the Free Software Foundation.  A copy of the license agreement is provided
% in the file named "LICENSE.txt" included with this software distribution.
%----------------------------------------------------------------------- -->


%get level and version and check the input arguments are appropriate
if ~isValidSBML_Model(SBMLModel)
  error('first argument must be an SBMLModel structure');
end;

level = SBMLModel.SBML_level;
version = SBMLModel.SBML_version;

model = addLV('SBML_MODEL', SBMLModel, level, version);

function model = addLV(typecode, model, level, version)

fields = getFieldnames(typecode, level, version);

for i=1:length(fields)
  subcomp = getfield(model, fields{i});
  if isstruct(subcomp)
    if length(subcomp) > 0
      model = setfield(model, fields{i}, addLevelVersion(subcomp, level, version));
    end;
  end;
end;

function retStr = addLevelVersion(substr, level, version)

if length(substr) == 1
  retStr = addLevelVersionStruct(substr, level, version);
  retStr = addLV(substr.typecode, retStr, level, version);
else
  for i=1:length(substr)
    retStr(i) = addLevelVersionStruct(substr(i), level, version);
    retStr(i) = addLV(substr(i).typecode, retStr(i), level, version);
  end;
end;

  
function retStr = addLevelVersionStruct(substr, level, version)

retStr = substr;
retStr.level = level;
retStr.version = version;
  
```
