## Supplementary material for "In-depth computational analysis of natural and artificial carbon fixation pathways": MATLAB files: testCompartment.m

```
function [fail, num, message] = testCompartment()

%<!---------------------------------------------------------------------------
% This file is part of SBMLToolbox.  Please visit http://sbml.org for more
% information about SBML, and the latest version of SBMLToolbox.
%
% Copyright (C) 2009-2012 jointly by the following organizations: 
%     1. California Institute of Technology, Pasadena, CA, USA
%     2. EMBL European Bioinformatics Institute (EBML-EBI), Hinxton, UK
%
% Copyright (C) 2006-2008 jointly by the following organizations: 
%     1. California Institute of Technology, Pasadena, CA, USA
%     2. University of Hertfordshire, Hatfield, UK
%
% Copyright (C) 2003-2005 jointly by the following organizations: 
%     1. California Institute of Technology, Pasadena, CA, USA 
%     2. Japan Science and Technology Agency, Japan
%     3. University of Hertfordshire, Hatfield, UK
%
% SBMLToolbox is free software; you can redistribute it and/or modify it
% under the terms of the GNU Lesser General Public License as published by
% the Free Software Foundation.  A copy of the license agreement is provided
% in the file named "LICENSE.txt" included with this software distribution.
%----------------------------------------------------------------------- -->


fail = 0;
num = 0;
message = {};
warning('off', 'Warn:InvalidLV');

disp('Testing Compartment');

disp('Testing L1V1');
obj = Compartment_create(1, 1);
attributes = {...
              {'Name', 1}...
              {'Volume', 3}...
              {'Units', 1}...
              {'Outside', 1}...
             };
[fail, num, message] = testObject(obj, attributes, 'Compartment', fail, num, message);

disp('Testing L1V2');
obj = Compartment_create(1, 2);
attributes = {...
              {'Name', 1}...
              {'Volume', 3}...
              {'Units', 1}...
              {'Outside', 1}...
             };
[fail, num, message] = testObject(obj, attributes, 'Compartment', fail, num, message);

disp('Testing L2V1');
obj = Compartment_create(2, 1);
attributes = {...
              {'Metaid', 1}...
              {'Name', 1}...
              {'Id', 1}...
              {'SpatialDimensions', 6}...
              {'Size', 3}...
              {'Units', 1}...
              {'Outside', 1}...
              {'Constant', 7}...
             };
[fail, num, message] = testObject(obj, attributes, 'Compartment', fail, num, message);

disp('Testing L2V2');
obj = Compartment_create(2, 2);
attributes = {...
              {'Metaid', 1}...
              {'Name', 1}...
              {'Id', 1}...
              {'CompartmentType', 1}...
              {'SpatialDimensions', 6}...
              {'Size', 3}...
              {'Units', 1}...
              {'Outside', 1}...
              {'Constant', 7}...
             };
[fail, num, message] = testObject(obj, attributes, 'Compartment', fail, num, message);

disp('Testing L2V3');
obj = Compartment_create(2, 3);
attributes = {...
              {'Metaid', 1}...
              {'SBOTerm', 2}...
              {'Name', 1}...
              {'Id', 1}...
              {'CompartmentType', 1}...
              {'SpatialDimensions', 6}...
              {'Size', 3}...
              {'Units', 1}...
              {'Outside', 1}...
              {'Constant', 7}...
             };
[fail, num, message] = testObject(obj, attributes, 'Compartment', fail, num, message);

disp('Testing L2V4');
obj = Compartment_create(2, 4);
attributes = {...
              {'Metaid', 1}...
              {'SBOTerm', 2}...
              {'Name', 1}...
              {'Id', 1}...
              {'CompartmentType', 1}...
              {'SpatialDimensions', 6}...
              {'Size', 3}...
              {'Units', 1}...
              {'Outside', 1}...
              {'Constant', 7}...
             };
[fail, num, message] = testObject(obj, attributes, 'Compartment', fail, num, message);

disp('Testing L3V1');
obj = Compartment_create(3, 1);
attributes = {...
              {'Metaid', 1}...
              {'SBOTerm', 2}...
              {'Name', 1}...
              {'Id', 1}...
              {'SpatialDimensions', 3}...
              {'Size', 3}...
              {'Units', 1}...
              {'Constant', 7}...
             };
[fail, num, message] = testObject(obj, attributes, 'Compartment', fail, num, message);

disp(sprintf('Number tests: %d', num));
disp(sprintf('Number fails: %d', fail));
disp(sprintf('Pass rate: %d%%', ((num-fail)/num)*100));


warning('on', 'Warn:InvalidLV');
```
