## Supplementary material for "In-depth computational analysis of natural and artificial carbon fixation pathways": MATLAB files: testComponents.m

```
function [fail] = testComponents()

%<!---------------------------------------------------------------------------
% This file is part of SBMLToolbox.  Please visit http://sbml.org for more
% information about SBML, and the latest version of SBMLToolbox.
%
% Copyright (C) 2009-2012 jointly by the following organizations: 
%     1. California Institute of Technology, Pasadena, CA, USA
%     2. EMBL European Bioinformatics Institute (EBML-EBI), Hinxton, UK
%
% Copyright (C) 2006-2008 jointly by the following organizations: 
%     1. California Institute of Technology, Pasadena, CA, USA
%     2. University of Hertfordshire, Hatfield, UK
%
% Copyright (C) 2003-2005 jointly by the following organizations: 
%     1. California Institute of Technology, Pasadena, CA, USA 
%     2. Japan Science and Technology Agency, Japan
%     3. University of Hertfordshire, Hatfield, UK
%
% SBMLToolbox is free software; you can redistribute it and/or modify it
% under the terms of the GNU Lesser General Public License as published by
% the Free Software Foundation.  A copy of the license agreement is provided
% in the file named "LICENSE.txt" included with this software distribution.
%----------------------------------------------------------------------- -->


fail = 0;
num = 0;
message = {};
[f, n, m] = testAlgebraicRule;
fail = fail + f;
num = num + n;
[f, n, m] = testAssignmentRule;
fail = fail + f;
num = num + n;
[f, n, m] = testCompartment;
fail = fail + f;
num = num + n;
[f, n, m] = testCompartmentType;
fail = fail + f;
num = num + n;
[f, n, m] = testCompartmentVolumeRule;
fail = fail + f;
num = num + n;
[f, n, m] = testConstraint;
fail = fail + f;
num = num + n;
[f, n, m] = testDelay;
fail = fail + f;
num = num + n;
[f, n, m] = testEvent;
fail = fail + f;
num = num + n;
[f, n, m] = testEventAssignment;
fail = fail + f;
num = num + n;
[f, n, m] = testFunctionDefinition;
fail = fail + f;
num = num + n;
[f, n, m] = testInitialAssignment;
fail = fail + f;
num = num + n;
[f, n, m] = testKineticLaw;
fail = fail + f;
num = num + n;
[f, n, m] = testLocalParameter;
fail = fail + f;
num = num + n;
[f, n, m] = testModel;
fail = fail + f;
num = num + n;
[f, n, m] = testModifierSpeciesReference;
fail = fail + f;
num = num + n;
[f, n, m] = testParameter;
fail = fail + f;
num = num + n;
[f, n, m] = testParameterRule;
fail = fail + f;
num = num + n;
[f, n, m] = testPriority;
fail = fail + f;
num = num + n;
[f, n, m] = testRateRule;
fail = fail + f;
num = num + n;
[f, n, m] = testReaction;
fail = fail + f;
num = num + n;
[f, n, m] = testSpecies;
fail = fail + f;
num = num + n;
[f, n, m] = testSpeciesConcentrationRule;
fail = fail + f;
num = num + n;
[f, n, m] = testSpeciesReference;
fail = fail + f;
num = num + n;
[f, n, m] = testSpeciesType;
fail = fail + f;
num = num + n;
[f, n, m] = testStoichiometryMath;
fail = fail + f;
num = num + n;
[f, n, m] = testTrigger;
fail = fail + f;
num = num + n;
[f, n, m] = testUnit;
fail = fail + f;
num = num + n;
[f, n, m] = testUnitDefinition;
fail = fail + f;
num = num + n;

disp(sprintf('Number tests: %d', num));
disp(sprintf('Number fails: %d', fail));
disp(sprintf('Pass rate: %d%%', ((num-fail)/num)*100));
```
