## Supplementary material for "In-depth computational analysis of natural and artificial carbon fixation pathways": MATLAB files: TestCreate.m

```
function y = TestCreate()

%<!---------------------------------------------------------------------------
% This file is part of SBMLToolbox.  Please visit http://sbml.org for more
% information about SBML, and the latest version of SBMLToolbox.
%
% Copyright (C) 2009-2012 jointly by the following organizations: 
%     1. California Institute of Technology, Pasadena, CA, USA
%     2. EMBL European Bioinformatics Institute (EBML-EBI), Hinxton, UK
%
% Copyright (C) 2006-2008 jointly by the following organizations: 
%     1. California Institute of Technology, Pasadena, CA, USA
%     2. University of Hertfordshire, Hatfield, UK
%
% Copyright (C) 2003-2005 jointly by the following organizations: 
%     1. California Institute of Technology, Pasadena, CA, USA 
%     2. Japan Science and Technology Agency, Japan
%     3. University of Hertfordshire, Hatfield, UK
%
% SBMLToolbox is free software; you can redistribute it and/or modify it
% under the terms of the GNU Lesser General Public License as published by
% the Free Software Foundation.  A copy of the license agreement is provided
% in the file named "LICENSE.txt" included with this software distribution.
%----------------------------------------------------------------------- -->


fail = 0;
numTests = 0;

warning('off', 'Warn:InvalidLV');
if exist('OCTAVE_VERSION')
  warning('off', 'Octave:divide-by-zero');
end;

disp('Testing create functions');

typecodes =  {'SBML_ALGEBRAIC_RULE', 'SBML_ASSIGNMENT_RULE', ...
  'SBML_COMPARTMENT', 'SBML_COMPARTMENT_TYPE', 'SBML_COMPARTMENT_VOLUME_RULE', ...
  'SBML_CONSTRAINT', 'SBML_DELAY', 'SBML_EVENT', 'SBML_EVENT_ASSIGNMENT', ...
  'SBML_FUNCTION_DEFINITION', 'SBML_INITIAL_ASSIGNMENT', 'SBML_KINETIC_LAW', ...
  'SBML_LOCAL_PARAMETER', 'SBML_MODEL', 'SBML_MODIFIER_SPECIES_REFERENCE', ...
  'SBML_PARAMETER', 'SBML_PARAMETER_RULE', 'SBML_PRIORITY', 'SBML_RATE_RULE', ...
  'SBML_REACTION', 'SBML_SPECIES', 'SBML_SPECIES_CONCENTRATION_RULE', ...
  'SBML_SPECIES_REFERENCE', 'SBML_SPECIES_TYPE', 'SBML_STOICHIOMETRY_MATH', ...
  'SBML_TRIGGER', 'SBML_UNIT', 'SBML_UNIT_DEFINITION'};

warning('off', 'Warn:InvalidLV');

for i = 1:length(typecodes)

  for level = 1:3
    switch (level)
      case 1
        lastver = 2;
      case 2
        lastver = 4;
      case 3
        lastver = 1;
      otherwise
        lastver = 1;
    end;
    for version = 1:lastver
      warning('off', 'Warn:InvalidLV');
      obj = Object_create(typecodes{i} ,level, version);
      numTests = numTests+1;
      if (~isempty(obj) && ~isValid(obj, level, version))
        fail = fail + 1;
      end;
    end;
  end;

end;

warning('on', 'Warn:InvalidLV');

disp(sprintf('Number tests: %d', numTests));
disp(sprintf('Number fails: %d', fail));
disp(sprintf('Pass rate: %d%%', ((numTests-fail)/numTests)*100));

y = fail;
```
