## Supplementary material for "In-depth computational analysis of natural and artificial carbon fixation pathways": MATLAB files: testIsInRules.m

```
function fail = testIsInRules()

%<!---------------------------------------------------------------------------
% This file is part of SBMLToolbox.  Please visit http://sbml.org for more
% information about SBML, and the latest version of SBMLToolbox.
%
% Copyright (C) 2009-2012 jointly by the following organizations: 
%     1. California Institute of Technology, Pasadena, CA, USA
%     2. EMBL European Bioinformatics Institute (EBML-EBI), Hinxton, UK
%
% Copyright (C) 2006-2008 jointly by the following organizations: 
%     1. California Institute of Technology, Pasadena, CA, USA
%     2. University of Hertfordshire, Hatfield, UK
%
% Copyright (C) 2003-2005 jointly by the following organizations: 
%     1. California Institute of Technology, Pasadena, CA, USA 
%     2. Japan Science and Technology Agency, Japan
%     3. University of Hertfordshire, Hatfield, UK
%
% SBMLToolbox is free software; you can redistribute it and/or modify it
% under the terms of the GNU Lesser General Public License as published by
% the Free Software Foundation.  A copy of the license agreement is provided
% in the file named "LICENSE.txt" included with this software distribution.
%----------------------------------------------------------------------- -->


fail = 0;

numTests = 36;

m = TranslateSBML('../../Test/test-data/testIsInRules.xml');

rules = m.rule;

s1 = m.species(1);
s2 = m.species(2);
s3 = m.species(3);

c1 = m.compartment(1);
c2 = m.compartment(2);
c3 = m.compartment(3);

p1 = m.parameter(1);
p2 = m.parameter(2);
p3 = m.parameter(3);

sr1 = m.reaction(1).product(1);
sr2 = m.reaction(1).product(2);
sr3 = m.reaction(1).product(3);

fail = fail + TestFunction('Compartment_isInAlgebraicRule', 2, 1, c1, rules, 1);
fail = fail + TestFunction('Compartment_isInAlgebraicRule', 2, 1, c2, rules, 0);
fail = fail + TestFunction('Compartment_isInAlgebraicRule', 2, 1, c3, rules, 0);

fail = fail + TestFunction('Species_isInAlgebraicRule', 2, 1, s1, rules, 0);
fail = fail + TestFunction('Species_isInAlgebraicRule', 2, 1, s2, rules, 1);
fail = fail + TestFunction('Species_isInAlgebraicRule', 2, 1, s3, rules, 0);

fail = fail + TestFunction('Parameter_isInAlgebraicRule', 2, 1, p1, rules, 0);
fail = fail + TestFunction('Parameter_isInAlgebraicRule', 2, 1, p2, rules, 0);
fail = fail + TestFunction('Parameter_isInAlgebraicRule', 2, 1, p3, rules, 1);

fail = fail + TestFunction('SpeciesReference_isInAlgebraicRule', 2, 1, sr1, rules, 1);
fail = fail + TestFunction('SpeciesReference_isInAlgebraicRule', 2, 1, sr2, rules, 0);
fail = fail + TestFunction('SpeciesReference_isInAlgebraicRule', 2, 1, sr3, rules, 0);

fail = fail + TestFunction('Compartment_isAssignedByRule', 2, 1, c1, rules, 0);
fail = fail + TestFunction('Compartment_isAssignedByRule', 2, 1, c2, rules, 3);
fail = fail + TestFunction('Compartment_isAssignedByRule', 2, 1, c3, rules, 0);

fail = fail + TestFunction('Species_isAssignedByRule', 2, 1, s1, rules, 4);
fail = fail + TestFunction('Species_isAssignedByRule', 2, 1, s2, rules, 0);
fail = fail + TestFunction('Species_isAssignedByRule', 2, 1, s3, rules, 0);

fail = fail + TestFunction('Parameter_isAssignedByRule', 2, 1, p1, rules, 2);
fail = fail + TestFunction('Parameter_isAssignedByRule', 2, 1, p2, rules, 0);
fail = fail + TestFunction('Parameter_isAssignedByRule', 2, 1, p3, rules, 0);

fail = fail + TestFunction('SpeciesReference_isAssignedByRule', 2, 1, sr1, rules, 0);
fail = fail + TestFunction('SpeciesReference_isAssignedByRule', 2, 1, sr2, rules, 5);
fail = fail + TestFunction('SpeciesReference_isAssignedByRule', 2, 1, sr3, rules, 0);

fail = fail + TestFunction('Compartment_isAssignedByRateRule', 2, 1, c1, rules, 0);
fail = fail + TestFunction('Compartment_isAssignedByRateRule', 2, 1, c2, rules, 0);
fail = fail + TestFunction('Compartment_isAssignedByRateRule', 2, 1, c3, rules, 8);

fail = fail + TestFunction('Species_isAssignedByRateRule', 2, 1, s1, rules, 0);
fail = fail + TestFunction('Species_isAssignedByRateRule', 2, 1, s2, rules, 0);
fail = fail + TestFunction('Species_isAssignedByRateRule', 2, 1, s3, rules, 9);

fail = fail + TestFunction('Parameter_isAssignedByRateRule', 2, 1, p1, rules, 0);
fail = fail + TestFunction('Parameter_isAssignedByRateRule', 2, 1, p2, rules, 7);
fail = fail + TestFunction('Parameter_isAssignedByRateRule', 2, 1, p3, rules, 0);

fail = fail + TestFunction('SpeciesReference_isAssignedByRateRule', 2, 1, sr1, rules, 0);
fail = fail + TestFunction('SpeciesReference_isAssignedByRateRule', 2, 1, sr2, rules, 0);
fail = fail + TestFunction('SpeciesReference_isAssignedByRateRule', 2, 1, sr3, rules, 6);


disp(sprintf('Number tests: %d', numTests));
disp(sprintf('Number fails: %d', fail));
disp(sprintf('Pass rate: %d%%', ((numTests-fail)/numTests)*100));

y = fail;
```
