## Supplementary material for "In-depth computational analysis of natural and artificial carbon fixation pathways": MATLAB files: testModelGetById.m

```
function [fail, num, message] = testModelGetById()

%<!---------------------------------------------------------------------------
% This file is part of SBMLToolbox.  Please visit http://sbml.org for more
% information about SBML, and the latest version of SBMLToolbox.
%
% Copyright (C) 2009-2012 jointly by the following organizations: 
%     1. California Institute of Technology, Pasadena, CA, USA
%     2. EMBL European Bioinformatics Institute (EBML-EBI), Hinxton, UK
%
% Copyright (C) 2006-2008 jointly by the following organizations: 
%     1. California Institute of Technology, Pasadena, CA, USA
%     2. University of Hertfordshire, Hatfield, UK
%
% Copyright (C) 2003-2005 jointly by the following organizations: 
%     1. California Institute of Technology, Pasadena, CA, USA 
%     2. Japan Science and Technology Agency, Japan
%     3. University of Hertfordshire, Hatfield, UK
%
% SBMLToolbox is free software; you can redistribute it and/or modify it
% under the terms of the GNU Lesser General Public License as published by
% the Free Software Foundation.  A copy of the license agreement is provided
% in the file named "LICENSE.txt" included with this software distribution.
%----------------------------------------------------------------------- -->


fail = 0;
num = 0;
message = {};
warning('off', 'Warn:InvalidLV');

disp('Testing ModelGetById');

m = TranslateSBML('../../Test/test-data/l2v3-all.xml');

fail = fail + ~areIdentical(Model_getFunctionDefinition(m, 1), ...
                            Model_getFunctionDefinitionById(m, 'fd'));
fail = fail + ~areIdentical(Model_getUnitDefinition(m, 1), ...
                            Model_getUnitDefinitionById(m, 'ud1'));
fail = fail + ~areIdentical(Model_getCompartmentType(m, 1), ...
                            Model_getCompartmentTypeById(m, 'hh'));
fail = fail + ~areIdentical(Model_getSpeciesType(m, 1), ...
                            Model_getSpeciesTypeById(m, 'gg'));
fail = fail + ~areIdentical(Model_getParameter(m, 1), ...
                            Model_getParameterById(m, 'p'));
fail = fail + ~areIdentical(Model_getParameter(m, 2), ...
                            Model_getParameterById(m, 'p1'));
fail = fail + ~areIdentical(Model_getParameter(m, 3), ...
                            Model_getParameterById(m, 'p2'));
fail = fail + ~areIdentical(Model_getParameter(m, 4), ...
                            Model_getParameterById(m, 'p3'));
fail = fail + ~areIdentical(Model_getParameter(m, 5), ...
                            Model_getParameterById(m, 'x'));
fail = fail + ~areIdentical(Model_getInitialAssignment(m, 1), ...
                            Model_getInitialAssignmentBySymbol(m, 'p1'));
fail = fail + ~areIdentical(Model_getCompartment(m, 1), ...
                            Model_getCompartmentById(m, 'a'));
fail = fail + ~areIdentical(Model_getSpecies(m, 1), ...
                            Model_getSpeciesById(m, 's'));
fail = fail + ~areIdentical(Model_getRule(m, 2), ...
                            Model_getAssignmentRuleByVariable(m, 'p2'));
fail = fail + ~areIdentical(Model_getRule(m, 3), ...
                            Model_getRateRuleByVariable(m, 'p3'));
fail = fail + ~areIdentical(Model_getReaction(m, 1), ...
                            Model_getReactionById(m, 'r'));
fail = fail + ~areIdentical(Model_getEvent(m, 1), ...
                            Model_getEventById(m, 'w'));
fail = fail + ~areIdentical(Model_getConstraint(m, 1), ...
                            Model_getConstraint(m, 1));


fail = fail + ~isempty(Model_getFunctionDefinitionById(m, 'xxx'));
fail = fail + ~isempty(Model_getUnitDefinitionById(m, 'xxx'));
fail = fail + ~isempty(Model_getCompartmentById(m, 'xxx'));
fail = fail + ~isempty(Model_getSpeciesById(m, 'xxx'));
fail = fail + ~isempty(Model_getCompartmentTypeById(m, 'xxx'));
fail = fail + ~isempty(Model_getSpeciesTypeById(m, 'xxx'));
fail = fail + ~isempty(Model_getParameterById(m, 'xxx'));
fail = fail + ~isempty(Model_getInitialAssignmentBySymbol(m, 'xxx'));
fail = fail + ~isempty(Model_getReactionById(m, 'xxx'));
fail = fail + ~isempty(Model_getEventById(m, 'xxx'));
fail = fail + ~isempty(Model_getAssignmentRuleByVariable(m, 'xxx'));
fail = fail + ~isempty(Model_getRateRuleByVariable(m, 'xxx'));


num = 29;

disp(sprintf('Number tests: %d', num));
disp(sprintf('Number fails: %d', fail));
disp(sprintf('Pass rate: %d%%', ((num-fail)/num)*100));


warning('on', 'Warn:InvalidLV');
```
