## Supplementary material for "In-depth computational analysis of natural and artificial carbon fixation pathways": MATLAB files: testModelGetByNum.m

```
function [fail, num, message] = testModelGetByNum()

%<!---------------------------------------------------------------------------
% This file is part of SBMLToolbox.  Please visit http://sbml.org for more
% information about SBML, and the latest version of SBMLToolbox.
%
% Copyright (C) 2009-2012 jointly by the following organizations: 
%     1. California Institute of Technology, Pasadena, CA, USA
%     2. EMBL European Bioinformatics Institute (EBML-EBI), Hinxton, UK
%
% Copyright (C) 2006-2008 jointly by the following organizations: 
%     1. California Institute of Technology, Pasadena, CA, USA
%     2. University of Hertfordshire, Hatfield, UK
%
% Copyright (C) 2003-2005 jointly by the following organizations: 
%     1. California Institute of Technology, Pasadena, CA, USA 
%     2. Japan Science and Technology Agency, Japan
%     3. University of Hertfordshire, Hatfield, UK
%
% SBMLToolbox is free software; you can redistribute it and/or modify it
% under the terms of the GNU Lesser General Public License as published by
% the Free Software Foundation.  A copy of the license agreement is provided
% in the file named "LICENSE.txt" included with this software distribution.
%----------------------------------------------------------------------- -->


fail = 0;
num = 0;
message = {};
warning('off', 'Warn:InvalidLV');

disp('Testing ModelGetByNum');

m = TranslateSBML('../../Test/test-data/l2v3-all.xml');

fd = Model_getFunctionDefinition(m, 1);
m1 = Model_addFunctionDefinition(m, fd);
fail = fail + ~areIdentical(fd, Model_getFunctionDefinition(m1, 2));

fd = Model_getUnitDefinition(m, 1);
m1 = Model_addUnitDefinition(m, fd);
fail = fail + ~areIdentical(fd, Model_getUnitDefinition(m1, 2));

fd = Model_getCompartment(m, 1);
m1 = Model_addCompartment(m, fd);
fail = fail + ~areIdentical(fd, Model_getCompartment(m1, 2));

fd = Model_getSpecies(m, 1);
m1 = Model_addSpecies(m, fd);
fail = fail + ~areIdentical(fd, Model_getSpecies(m1, 2));

fd = Model_getCompartmentType(m, 1);
m1 = Model_addCompartmentType(m, fd);
fail = fail + ~areIdentical(fd, Model_getCompartmentType(m1, 2));

fd = Model_getSpeciesType(m, 1);
m1 = Model_addSpeciesType(m, fd);
fail = fail + ~areIdentical(fd, Model_getSpeciesType(m1, 2));

fd = Model_getParameter(m, 1);
m1 = Model_addParameter(m, fd);
fail = fail + ~areIdentical(fd, Model_getParameter(m1, 6));

fd = Model_getInitialAssignment(m, 1);
m1 = Model_addInitialAssignment(m, fd);
fail = fail + ~areIdentical(fd, Model_getInitialAssignment(m1, 2));

fd = Model_getRule(m, 1);
m1 = Model_addRule(m, fd);
fail = fail + ~areIdentical(fd, Model_getRule(m1, 4));

fd = Model_getConstraint(m, 1);
m1 = Model_addConstraint(m, fd);
fail = fail + ~areIdentical(fd, Model_getConstraint(m1, 2));

fd = Model_getReaction(m, 1);
m1 = Model_addReaction(m, fd);
fail = fail + ~areIdentical(fd, Model_getReaction(m1, 2));

fd = Model_getEvent(m, 1);
m1 = Model_addEvent(m, fd);
fail = fail + ~areIdentical(fd, Model_getEvent(m1, 2));

num = 11;

disp(sprintf('Number tests: %d', num));
disp(sprintf('Number fails: %d', fail));
disp(sprintf('Pass rate: %d%%', ((num-fail)/num)*100));


warning('on', 'Warn:InvalidLV');
```
