## Supplementary material for "In-depth computational analysis of natural and artificial carbon fixation pathways": MATLAB files: testObject.m

```
function [fail, num, message] = testObject(obj, attributes, component, fail, num, message)

%<!---------------------------------------------------------------------------
% This file is part of SBMLToolbox.  Please visit http://sbml.org for more
% information about SBML, and the latest version of SBMLToolbox.
%
% Copyright (C) 2009-2012 jointly by the following organizations: 
%     1. California Institute of Technology, Pasadena, CA, USA
%     2. EMBL European Bioinformatics Institute (EBML-EBI), Hinxton, UK
%
% Copyright (C) 2006-2008 jointly by the following organizations: 
%     1. California Institute of Technology, Pasadena, CA, USA
%     2. University of Hertfordshire, Hatfield, UK
%
% Copyright (C) 2003-2005 jointly by the following organizations: 
%     1. California Institute of Technology, Pasadena, CA, USA 
%     2. Japan Science and Technology Agency, Japan
%     3. University of Hertfordshire, Hatfield, UK
%
% SBMLToolbox is free software; you can redistribute it and/or modify it
% under the terms of the GNU Lesser General Public License as published by
% the Free Software Foundation.  A copy of the license agreement is provided
% in the file named "LICENSE.txt" included with this software distribution.
%----------------------------------------------------------------------- -->


% different cases which indicate what type of attribute is being tested
% 1 string
% 2 sboTerm - ie integer with unset value = -1
% 3 double whose unset value is NaN
% 4 double - always set
% 5 boolean - with issetvalue
% 6 int - always set
% 7 boolean - no issetvalue
% 8 L1RuleType - always set
% 9 another structure - test add functions
% 10 SBMLlevel/version - always set - ignore


% if no attributes obj should be empty
if length(attributes) == 0
  if (~isempty(obj))
    fail = fail + 1;
    num = num + 1;
    m = sprintf('create%s created an invalid object', component);
    disp(m);
    message{length(message)+1} = m;
  end;
end;

%remove any fbc prefix
for i = 1:length(attributes)
  name = attributes{i}{1};
  if length(name) > 4
    if strcmp(name(1:4), 'Fbc_')
      attributes{i}{1} = strcat(upper(name(5:5)), name(6:end));
    end;
  end;
end;
for i = 1:length(attributes)
  switch (attributes{i}{2})
    case 7
      f = 0;
    case 9
      [f, m] = testEmpty(component, attributes{i}{1}, obj);
    case {4, 6, 8, 10}
      [f, m] = testAlwaysSet(component, attributes{i}{1}, obj);
    otherwise
      [f, m] = testIsNotSet(component, attributes{i}{1}, obj);
  end;
  num = num + 1;
  if f > 0
    fail = fail + f;
    disp(m);
    message{length(message)+1} = m;
  end;
end;

for i = 1:length(attributes)
  [f, m] = testSet(component, attributes{i}{1}, obj, attributes{i}{2});
  num = num + 3;
  if f > 0
    fail = fail + f;
    disp(m);
    len = length(message);
    for j = 1:length(m)
      message{len+j} = m{j};
    end;
  end;
end;


%%%%%%%%%%%%%%%%%%%%%%%%%%%%%%%%%%%%%%%%%%%%%%%%%%%%%%%%%%%%%%%%%%%%%%%%%%%%%%%
function [fail, message] = testEmpty(component, attribute, obj)

message = {};
singles = {'KineticLaw', 'Trigger', 'Delay', 'Priority', 'StoichiometryMath'};

if isIn(singles, attribute)
  fhandle = sprintf('%s_isSet%s', component, attribute);
else
  fhandle = sprintf('%s_getNum%ss', component, attribute);
end;

result = feval(fhandle, obj);

if result == 0
  fail = 0;
else
  fail = 1;
  message{1} = sprintf('%s should return 0', fhandle);
end;


%%%%%%%%%%%%%%%%%%%%%%%%%%%%%%%%%%%%%%%%%%%%%%%%%%%%%%%%%%%%%%%%%%%%%%%%%%%%%%%
function [fail, message] = testIsNotSet(component, attribute, obj)

message = {};
fhandle = sprintf('%s_isSet%s', component, attribute);

result = feval(fhandle, obj);

if result == 0
  fail = 0;
else
  fail = 1;
  message{1} = sprintf('%s_isSet%s should return 0', component, attribute);
end;

%%%%%%%%%%%%%%%%%%%%%%%%%%%%%%%%%%%%%%%%%%%%%%%%%%%%%%%%%%%%%%%%%%%%%%%%%%%%%%%
function [fail, message] = testAlwaysSet(component, attribute, obj)

message = {};
fhandle = sprintf('%s_isSet%s', component, attribute);

result = feval(fhandle, obj);

if result == 1
  fail = 0;
else
  fail = 1;
  message{1} = sprintf('%s_isSet%s should return 1', component, attribute);
end;

%%%%%%%%%%%%%%%%%%%%%%%%%%%%%%%%%%%%%%%%%%%%%%%%%%%%%%%%%%%%%%%%%%%%%%%%%%%%%%%%
function [fail, message] = testSet(component, attribute, obj, type)

testStr = 'abc';
testDouble = 3.3;
testInt = 2;
testBool = 1;
testL1RuleType = 'rate';
message = {};
fail = 0;

if (type == 9)
  [fail, message] = testAdd(component, attribute, obj);
  return;
elseif (type == 10) % level/version
  return;
end;

fhandle_isSet = sprintf('%s_isSet%s', component, attribute);
fhandle_set = sprintf('%s_set%s', component, attribute);
fhandle_get = sprintf('%s_get%s', component, attribute);
fhandle_unset = sprintf('%s_unset%s', component, attribute);

% set and test that attribute is set
switch (type)
  case 1
    obj = feval(fhandle_set, obj, testStr);
  case 2
    obj = feval(fhandle_set, obj, testInt);
  case 3
    obj = feval(fhandle_set, obj, testDouble);
  case 4
    obj = feval(fhandle_set, obj, testDouble);
  case 5
    obj = feval(fhandle_set, obj, testBool);
  case 6
    obj = feval(fhandle_set, obj, testInt);
  case 7
    obj = feval(fhandle_set, obj, testBool);
  case 8
    obj = feval(fhandle_set, obj, testL1RuleType);
  otherwise
end;

switch (type)
  case 7
    result = 1;
  otherwise
    result = feval(fhandle_isSet, obj);
end;

if result ~= 1
  fail = fail + 1;
  m = sprintf('%s_set%s failed', component, attribute);
  message{length(message)+1} = m;
end;

%get the attribute and check it is correct

result = feval(fhandle_get, obj);
switch (type)
  case 1
    if ~strcmp(result, testStr)
      fail = fail + 1;
      m = sprintf('%s_get%s failed', component, attribute);
      message{length(message)+1} = m;
    end;      
  case 2
    if result ~= testInt
      fail = fail + 1;
      m = sprintf('%s_get%s failed', component, attribute);
      message{length(message)+1} = m;
    end;      
  case 3
    if result ~= testDouble
      fail = fail + 1;
      m = sprintf('%s_get%s failed', component, attribute);
      message{length(message)+1} = m;
    end;      
  case 4
    if result ~= testDouble
      fail = fail + 1;
      m = sprintf('%s_get%s failed', component, attribute);
      message{length(message)+1} = m;
    end;      
  case 5
    if result ~= testBool
      fail = fail + 1;
      m = sprintf('%s_get%s failed', component, attribute);
      message{length(message)+1} = m;
    end;      
  case 6
    if result ~= testInt
      fail = fail + 1;
      m = sprintf('%s_get%s failed', component, attribute);
      message{length(message)+1} = m;
    end;      
  case 7
    if result ~= testBool
      fail = fail + 1;
      m = sprintf('%s_get%s failed', component, attribute);
      message{length(message)+1} = m;
    end;      
  case 8
    if ~strcmp(result, testL1RuleType)
      fail = fail + 1;
      m = sprintf('%s_get%s failed', component, attribute);
      message{length(message)+1} = m;
    end;      
  otherwise
end;

% unset and check it is unset
switch (type)
  case {4, 6, 7, 8}
    result = 0;
  otherwise
    obj = feval(fhandle_unset, obj);
    result = feval(fhandle_isSet, obj);
end;

if result ~= 0
  fail = fail + 1;
  m = sprintf('%s_unset%s failed', component, attribute);
  message{length(message)+1} = m;
end;
%%%%%%%%%%%%%%%%%%%%%%%%%%%%%%%%%%%%%%%%%%%%%%%%%%%%%%%%%%%%%%%%%%%%%%
function [fail, message] = testAdd(component, attribute, obj)

fail = 0;
message = {};

singles = {'KineticLaw', 'Trigger', 'Delay', 'Priority', 'StoichiometryMath'};
if isIn(singles, attribute)
  single = 1;
else
  single = 0;
end;

if strcmp(attribute, 'Rule')
  fhandle_create = 'AlgebraicRule_create';
elseif strcmp(attribute, 'Product') || strcmp(attribute, 'Reactant')
  fhandle_create = 'SpeciesReference_create';
elseif strcmp(attribute, 'Modifier')
  fhandle_create = 'ModifierSpeciesReference_create';
else
  fhandle_create = sprintf('%s_create', attribute);
end;
fhandle_get = sprintf('%s_get%s', component, attribute);
if single == 1
  fhandle_set = sprintf('%s_set%s', component, attribute);
  fhandle_isset = sprintf('%s_isSet%s', component, attribute);
  fhandle_unset = sprintf('%s_unset%s', component, attribute);
else
  fhandle_set = sprintf('%s_add%s', component, attribute);
  fhandle_isset = sprintf('%s_getNum%ss', component, attribute);
  fhandle_getLO = sprintf('%s_getListOf%ss', component, attribute);
end;
fhandle_createSub = sprintf('%s_create%s', component, attribute);

if strcmp(obj.typecode, 'SBML_MODEL')
  newObj = feval(fhandle_create, obj.SBML_level, obj.SBML_version);
else
  newObj = feval(fhandle_create, obj.level, obj.version);
end;

% add new obj and check is now set
obj = feval(fhandle_set, obj, newObj);

result = feval(fhandle_isset, obj);

if result == 1
  fail = 0;
else
  fail = 1;
  message{1} = sprintf('%s failed', fhandle_set);
end;

% get the obj and test

if single == 1
  returnObj = feval(fhandle_get, obj);
else
  returnObj = feval(fhandle_get, obj, 1);
end;

if areIdentical(returnObj, newObj)
  fail = 0;
else
  fail = 1;
  message{1} = sprintf('%s failed', fhandle_set);
end;  


% test unset single obj
if single
  obj = feval(fhandle_unset, obj);
  result = feval(fhandle_isset, obj);
  if result == 0
    fail = 0;
  else
    fail = 1;
    message{1} = sprintf('%s failed', fhandle_unset);
  end;
else
  obj = feval(fhandle_set, obj, newObj);  
  lo = feval(fhandle_getLO, obj);
  result = length(lo);
  if result == 2
    fail = 0;
  else
    fail = 1;
    message{1} = sprintf('%s failed', fhandle_getLO);
  end;
end;

% test create
if single
  obj = feval(fhandle_createSub, obj);
  result = feval(fhandle_isset, obj);
  if result == 1
    fail = 0;
  else
    fail = 1;
    message{1} = sprintf('%s failed', fhandle_createSub);
  end;
else
  obj = feval(fhandle_createSub, obj);  
  lo = feval(fhandle_getLO, obj);
  result = length(lo);
  if result == 3
    fail = 0;
  else
    fail = 1;
    message{1} = sprintf('%s failed', fhandle_createSub);
  end;
end;


%%%%%%%%%%%%%%%%%%%%%%%%%%%%%%%%%%%%%%%%%%%%%%%%%%%%%%%%%%%%%%%%%%%%%%
function value = isIn(array, thing)

value = sum(ismember(array, thing));
```
