## Supplementary material for "In-depth computational analysis of natural and artificial carbon fixation pathways": MATLAB files: Contents.m

```
% toolbox\MATLAB_SBML_Structure_Functions\Trigger
%
% The functions allow users to create and work with the SBML Trigger structure.
%
%===============================================================
% Trigger = Trigger_create(level(optional), version(optional) )
%===============================================================
% Takes
% 1. level, an integer representing an SBML level (optional)
% 2. version, an integer representing an SBML version (optional)
% Returns
% 1. a MATLAB_SBML Trigger structure of the appropriate level and version
%
%=====================================================
% initialValue = Trigger_getInitialValue(SBMLTrigger)
%=====================================================
% Takes
% 1. SBMLTrigger, an SBML Trigger structure
% Returns
% 1. the value of the initialValue attribute
%
%=====================================
% math = Trigger_getMath(SBMLTrigger)
%=====================================
% Takes
% 1. SBMLTrigger, an SBML Trigger structure
% Returns
% 1. the value of the math attribute
%
%=========================================
% metaid = Trigger_getMetaid(SBMLTrigger)
%=========================================
% Takes
% 1. SBMLTrigger, an SBML Trigger structure
% Returns
% 1. the value of the metaid attribute
%
%=================================================
% persistent = Trigger_getPersistent(SBMLTrigger)
%=================================================
% Takes
% 1. SBMLTrigger, an SBML Trigger structure
% Returns
% 1. the value of the persistent attribute
%
%===========================================
% sboTerm = Trigger_getSBOTerm(SBMLTrigger)
%===========================================
% Takes
% 1. SBMLTrigger, an SBML Trigger structure
% Returns
% 1. the value of the sboTerm attribute
%
%========================================
% value = Trigger_isSetMath(SBMLTrigger)
%========================================
% Takes
% 1. SBMLTrigger, an SBML Trigger structure
% Returns
% 1. value = 
%  - 1 if the math attribute is set
%  - 0 otherwise
%
%==========================================
% value = Trigger_isSetMetaid(SBMLTrigger)
%==========================================
% Takes
% 1. SBMLTrigger, an SBML Trigger structure
% Returns
% 1. value = 
%  - 1 if the metaid attribute is set
%  - 0 otherwise
%
%===========================================
% value = Trigger_isSetSBOTerm(SBMLTrigger)
%===========================================
% Takes
% 1. SBMLTrigger, an SBML Trigger structure
% Returns
% 1. value = 
%  - 1 if the sboTerm attribute is set
%  - 0 otherwise
%
%==================================================================
% SBMLTrigger = Trigger_setInitialValue(SBMLTrigger, initialValue)
%==================================================================
% Takes
% 1. SBMLTrigger, an SBML Trigger structure
% 2. initialValue, an integer (0/1) representing the value of initialValue to be set
% Returns
% 1. the SBML Trigger structure with the new value for the initialValue attribute
%
%==================================================
% SBMLTrigger = Trigger_setMath(SBMLTrigger, math)
%==================================================
% Takes
% 1. SBMLTrigger, an SBML Trigger structure
% 2. math; string representing the math expression math to be set
% Returns
% 1. the SBML Trigger structure with the new value for the math attribute
%
%======================================================
% SBMLTrigger = Trigger_setMetaid(SBMLTrigger, metaid)
%======================================================
% Takes
% 1. SBMLTrigger, an SBML Trigger structure
% 2. metaid; a string representing the metaid to be set
% Returns
% 1. the SBML Trigger structure with the new value for the metaid attribute
%
%==============================================================
% SBMLTrigger = Trigger_setPersistent(SBMLTrigger, persistent)
%==============================================================
% Takes
% 1. SBMLTrigger, an SBML Trigger structure
% 2. persistent, an integer (0/1) representing the value of persistent to be set
% Returns
% 1. the SBML Trigger structure with the new value for the persistent attribute
%
%========================================================
% SBMLTrigger = Trigger_setSBOTerm(SBMLTrigger, sboTerm)
%========================================================
% Takes
% 1. SBMLTrigger, an SBML Trigger structure
% 2. sboTerm, an integer representing the sboTerm to be set
% Returns
% 1. the SBML Trigger structure with the new value for the sboTerm attribute
%
%==============================================
% SBMLTrigger = Trigger_unsetMath(SBMLTrigger)
%==============================================
% Takes
% 1. SBMLTrigger, an SBML Trigger structure
% Returns
% 1. the SBML Trigger structure with the math attribute unset
%
%================================================
% SBMLTrigger = Trigger_unsetMetaid(SBMLTrigger)
%================================================
% Takes
% 1. SBMLTrigger, an SBML Trigger structure
% Returns
% 1. the SBML Trigger structure with the metaid attribute unset
%
%=================================================
% SBMLTrigger = Trigger_unsetSBOTerm(SBMLTrigger)
%=================================================
% Takes
% 1. SBMLTrigger, an SBML Trigger structure
% Returns
% 1. the SBML Trigger structure with the sboTerm attribute unset
%


%<!---------------------------------------------------------------------------
% This file is part of SBMLToolbox.  Please visit http://sbml.org for more
% information about SBML, and the latest version of SBMLToolbox.
%
% Copyright (C) 2009-2012 jointly by the following organizations: 
%     1. California Institute of Technology, Pasadena, CA, USA
%     2. EMBL European Bioinformatics Institute (EBML-EBI), Hinxton, UK
%
% Copyright (C) 2006-2008 jointly by the following organizations: 
%     1. California Institute of Technology, Pasadena, CA, USA
%     2. University of Hertfordshire, Hatfield, UK
%
% Copyright (C) 2003-2005 jointly by the following organizations: 
%     1. California Institute of Technology, Pasadena, CA, USA 
%     2. Japan Science and Technology Agency, Japan
%     3. University of Hertfordshire, Hatfield, UK
%
% SBMLToolbox is free software; you can redistribute it and/or modify it
% under the terms of the GNU Lesser General Public License as published by
% the Free Software Foundation.  A copy of the license agreement is provided
% in the file named "LICENSE.txt" included with this software distribution.
%----------------------------------------------------------------------- -->
```
