## Supplementary material for "In-depth computational analysis of natural and artificial carbon fixation pathways": MATLAB files: Contents.m

```
% toolbox\MATLAB_SBML_Structure_Functions\Unit
%
% The functions allow users to create and work with the SBML Unit structure.
%
%=========================================================
% Unit = Unit_create(level(optional), version(optional) )
%=========================================================
% Takes
% 1. level, an integer representing an SBML level (optional)
% 2. version, an integer representing an SBML version (optional)
% Returns
% 1. a MATLAB_SBML Unit structure of the appropriate level and version
%
%=======================================
% exponent = Unit_getExponent(SBMLUnit)
%=======================================
% Takes
% 1. SBMLUnit, an SBML Unit structure
% Returns
% 1. the value of the exponent attribute
%
%===============================
% kind = Unit_getKind(SBMLUnit)
%===============================
% Takes
% 1. SBMLUnit, an SBML Unit structure
% Returns
% 1. the value of the kind attribute
%
%===================================
% metaid = Unit_getMetaid(SBMLUnit)
%===================================
% Takes
% 1. SBMLUnit, an SBML Unit structure
% Returns
% 1. the value of the metaid attribute
%
%===========================================
% multiplier = Unit_getMultiplier(SBMLUnit)
%===========================================
% Takes
% 1. SBMLUnit, an SBML Unit structure
% Returns
% 1. the value of the multiplier attribute
%
%===================================
% offset = Unit_getOffset(SBMLUnit)
%===================================
% Takes
% 1. SBMLUnit, an SBML Unit structure
% Returns
% 1. the value of the offset attribute
%
%=====================================
% sboTerm = Unit_getSBOTerm(SBMLUnit)
%=====================================
% Takes
% 1. SBMLUnit, an SBML Unit structure
% Returns
% 1. the value of the sboTerm attribute
%
%=================================
% scale = Unit_getScale(SBMLUnit)
%=================================
% Takes
% 1. SBMLUnit, an SBML Unit structure
% Returns
% 1. the value of the scale attribute
%
%======================================
% value = Unit_isSetExponent(SBMLUnit)
%======================================
% Takes
% 1. SBMLUnit, an SBML Unit structure
% Returns
% 1. value = 
%  - 1 if the exponent attribute is set
%  - 0 otherwise
%
%==================================
% value = Unit_isSetKind(SBMLUnit)
%==================================
% Takes
% 1. SBMLUnit, an SBML Unit structure
% Returns
% 1. value = 
%  - 1 if the kind attribute is set
%  - 0 otherwise
%
%====================================
% value = Unit_isSetMetaid(SBMLUnit)
%====================================
% Takes
% 1. SBMLUnit, an SBML Unit structure
% Returns
% 1. value = 
%  - 1 if the metaid attribute is set
%  - 0 otherwise
%
%========================================
% value = Unit_isSetMultiplier(SBMLUnit)
%========================================
% Takes
% 1. SBMLUnit, an SBML Unit structure
% Returns
% 1. value = 
%  - 1 if the multiplier attribute is set
%  - 0 otherwise
%
%====================================
% value = Unit_isSetOffset(SBMLUnit)
%====================================
% Takes
% 1. SBMLUnit, an SBML Unit structure
% Returns
% 1. value = 
%  - 1 if the offset attribute is set
%  - 0 otherwise
%
%=====================================
% value = Unit_isSetSBOTerm(SBMLUnit)
%=====================================
% Takes
% 1. SBMLUnit, an SBML Unit structure
% Returns
% 1. value = 
%  - 1 if the sboTerm attribute is set
%  - 0 otherwise
%
%===================================
% value = Unit_isSetScale(SBMLUnit)
%===================================
% Takes
% 1. SBMLUnit, an SBML Unit structure
% Returns
% 1. value = 
%  - 1 if the scale attribute is set
%  - 0 otherwise
%
%=================================================
% SBMLUnit = Unit_setExponent(SBMLUnit, exponent)
%=================================================
% Takes
% 1. SBMLUnit, an SBML Unit structure
% 2. exponent; number representing the value of exponent to be set
% Returns
% 1. the SBML Unit structure with the new value for the exponent attribute
%
%=========================================
% SBMLUnit = Unit_setKind(SBMLUnit, kind)
%=========================================
% Takes
% 1. SBMLUnit, an SBML Unit structure
% 2. kind; a string representing the kind to be set
% Returns
% 1. the SBML Unit structure with the new value for the kind attribute
%
%=============================================
% SBMLUnit = Unit_setMetaid(SBMLUnit, metaid)
%=============================================
% Takes
% 1. SBMLUnit, an SBML Unit structure
% 2. metaid; a string representing the metaid to be set
% Returns
% 1. the SBML Unit structure with the new value for the metaid attribute
%
%=====================================================
% SBMLUnit = Unit_setMultiplier(SBMLUnit, multiplier)
%=====================================================
% Takes
% 1. SBMLUnit, an SBML Unit structure
% 2. multiplier; number representing the value of multiplier to be set
% Returns
% 1. the SBML Unit structure with the new value for the multiplier attribute
%
%=============================================
% SBMLUnit = Unit_setOffset(SBMLUnit, offset)
%=============================================
% Takes
% 1. SBMLUnit, an SBML Unit structure
% 2. offset, an integer representing the offset to be set
% Returns
% 1. the SBML Unit structure with the new value for the offset attribute
%
%===============================================
% SBMLUnit = Unit_setSBOTerm(SBMLUnit, sboTerm)
%===============================================
% Takes
% 1. SBMLUnit, an SBML Unit structure
% 2. sboTerm, an integer representing the sboTerm to be set
% Returns
% 1. the SBML Unit structure with the new value for the sboTerm attribute
%
%===========================================
% SBMLUnit = Unit_setScale(SBMLUnit, scale)
%===========================================
% Takes
% 1. SBMLUnit, an SBML Unit structure
% 2. scale; number representing the value of scale to be set
% Returns
% 1. the SBML Unit structure with the new value for the scale attribute
%
%=========================================
% SBMLUnit = Unit_unsetExponent(SBMLUnit)
%=========================================
% Takes
% 1. SBMLUnit, an SBML Unit structure
% Returns
% 1. the SBML Unit structure with the exponent attribute unset
%
%=====================================
% SBMLUnit = Unit_unsetKind(SBMLUnit)
%=====================================
% Takes
% 1. SBMLUnit, an SBML Unit structure
% Returns
% 1. the SBML Unit structure with the kind attribute unset
%
%=======================================
% SBMLUnit = Unit_unsetMetaid(SBMLUnit)
%=======================================
% Takes
% 1. SBMLUnit, an SBML Unit structure
% Returns
% 1. the SBML Unit structure with the metaid attribute unset
%
%===========================================
% SBMLUnit = Unit_unsetMultiplier(SBMLUnit)
%===========================================
% Takes
% 1. SBMLUnit, an SBML Unit structure
% Returns
% 1. the SBML Unit structure with the multiplier attribute unset
%
%=======================================
% SBMLUnit = Unit_unsetOffset(SBMLUnit)
%=======================================
% Takes
% 1. SBMLUnit, an SBML Unit structure
% Returns
% 1. the SBML Unit structure with the offset attribute unset
%
%========================================
% SBMLUnit = Unit_unsetSBOTerm(SBMLUnit)
%========================================
% Takes
% 1. SBMLUnit, an SBML Unit structure
% Returns
% 1. the SBML Unit structure with the sboTerm attribute unset
%
%======================================
% SBMLUnit = Unit_unsetScale(SBMLUnit)
%======================================
% Takes
% 1. SBMLUnit, an SBML Unit structure
% Returns
% 1. the SBML Unit structure with the scale attribute unset
%


%<!---------------------------------------------------------------------------
% This file is part of SBMLToolbox.  Please visit http://sbml.org for more
% information about SBML, and the latest version of SBMLToolbox.
%
% Copyright (C) 2009-2012 jointly by the following organizations: 
%     1. California Institute of Technology, Pasadena, CA, USA
%     2. EMBL European Bioinformatics Institute (EBML-EBI), Hinxton, UK
%
% Copyright (C) 2006-2008 jointly by the following organizations: 
%     1. California Institute of Technology, Pasadena, CA, USA
%     2. University of Hertfordshire, Hatfield, UK
%
% Copyright (C) 2003-2005 jointly by the following organizations: 
%     1. California Institute of Technology, Pasadena, CA, USA 
%     2. Japan Science and Technology Agency, Japan
%     3. University of Hertfordshire, Hatfield, UK
%
% SBMLToolbox is free software; you can redistribute it and/or modify it
% under the terms of the GNU Lesser General Public License as published by
% the Free Software Foundation.  A copy of the license agreement is provided
% in the file named "LICENSE.txt" included with this software distribution.
%----------------------------------------------------------------------- -->
```
