## Supplementary material for "In-depth computational analysis of natural and artificial carbon fixation pathways": MATLAB files: Contents.m

```
% toolbox\MATLAB_SBML_Structure_Functions\UnitDefinition
%
% The functions allow users to create and work with the SBML UnitDefinition structure.
%
%===========================================================================
% SBMLUnitDefinition = UnitDefinition_addUnit(SBMLUnitDefinition, SBMLUnit)
%===========================================================================
% Takes
% 1. SBMLUnitDefinition, an SBML UnitDefinition structure
% 2. SBMLUnit, an SBML Unit structure
% Returns
% 1. the SBML UnitDefinition structure with the SBML Unit structure added
%
%=============================================================================
% UnitDefinition = UnitDefinition_create(level(optional), version(optional) )
%=============================================================================
% Takes
% 1. level, an integer representing an SBML level (optional)
% 2. version, an integer representing an SBML version (optional)
% Returns
% 1. a MATLAB_SBML UnitDefinition structure of the appropriate level and version
%
%====================================================================
% SBMLUnitDefinition = UnitDefinition_createUnit(SBMLUnitDefinition)
%====================================================================
% Takes
% 1. SBMLUnitDefinition, an SBML UnitDefinition structure
% Returns
% 1. the SBML UnitDefinition structure with a new SBML Unit structure added
%
%===============================================
% id = UnitDefinition_getId(SBMLUnitDefinition)
%===============================================
% Takes
% 1. SBMLUnitDefinition, an SBML UnitDefinition structure
% Returns
% 1. the value of the id attribute
%
%==========================================================
% unit = UnitDefinition_getListOfUnits(SBMLUnitDefinition)
%==========================================================
% Takes
% 1. SBMLUnitDefinition, an SBML UnitDefinition structure
% Returns
% 1. an array of the unit structures
%
%=======================================================
% metaid = UnitDefinition_getMetaid(SBMLUnitDefinition)
%=======================================================
% Takes
% 1. SBMLUnitDefinition, an SBML UnitDefinition structure
% Returns
% 1. the value of the metaid attribute
%
%===================================================
% name = UnitDefinition_getName(SBMLUnitDefinition)
%===================================================
% Takes
% 1. SBMLUnitDefinition, an SBML UnitDefinition structure
% Returns
% 1. the value of the name attribute
%
%===========================================================
% numUnits = UnitDefinition_getNumUnits(SBMLUnitDefinition)
%===========================================================
% Takes
% 1. SBMLUnitDefinition, an SBML UnitDefinition structure
% Returns
% 1. the value of the numUnits attribute
%
%=========================================================
% sboTerm = UnitDefinition_getSBOTerm(SBMLUnitDefinition)
%=========================================================
% Takes
% 1. SBMLUnitDefinition, an SBML UnitDefinition structure
% Returns
% 1. the value of the sboTerm attribute
%
%==========================================================
% unit = UnitDefinition_getUnit(SBMLUnitDefinition, index)
%==========================================================
% Takes
% 1. SBMLUnitDefinition, an SBML UnitDefinition structure
% 2. index, an integer representing the index of SBML Unit structure
% Returns
% 1. the SBML Unit structure at the indexed position
%
%====================================================
% value = UnitDefinition_isSetId(SBMLUnitDefinition)
%====================================================
% Takes
% 1. SBMLUnitDefinition, an SBML UnitDefinition structure
% Returns
% 1. value = 
%  - 1 if the id attribute is set
%  - 0 otherwise
%
%========================================================
% value = UnitDefinition_isSetMetaid(SBMLUnitDefinition)
%========================================================
% Takes
% 1. SBMLUnitDefinition, an SBML UnitDefinition structure
% Returns
% 1. value = 
%  - 1 if the metaid attribute is set
%  - 0 otherwise
%
%======================================================
% value = UnitDefinition_isSetName(SBMLUnitDefinition)
%======================================================
% Takes
% 1. SBMLUnitDefinition, an SBML UnitDefinition structure
% Returns
% 1. value = 
%  - 1 if the name attribute is set
%  - 0 otherwise
%
%=========================================================
% value = UnitDefinition_isSetSBOTerm(SBMLUnitDefinition)
%=========================================================
% Takes
% 1. SBMLUnitDefinition, an SBML UnitDefinition structure
% Returns
% 1. value = 
%  - 1 if the sboTerm attribute is set
%  - 0 otherwise
%
%===================================================================
% SBMLUnitDefinition = UnitDefinition_setId(SBMLUnitDefinition, id)
%===================================================================
% Takes
% 1. SBMLUnitDefinition, an SBML UnitDefinition structure
% 2. id; a string representing the id to be set
% Returns
% 1. the SBML UnitDefinition structure with the new value for the id attribute
%
%===========================================================================
% SBMLUnitDefinition = UnitDefinition_setMetaid(SBMLUnitDefinition, metaid)
%===========================================================================
% Takes
% 1. SBMLUnitDefinition, an SBML UnitDefinition structure
% 2. metaid; a string representing the metaid to be set
% Returns
% 1. the SBML UnitDefinition structure with the new value for the metaid attribute
%
%=======================================================================
% SBMLUnitDefinition = UnitDefinition_setName(SBMLUnitDefinition, name)
%=======================================================================
% Takes
% 1. SBMLUnitDefinition, an SBML UnitDefinition structure
% 2. name; a string representing the name to be set
% Returns
% 1. the SBML UnitDefinition structure with the new value for the name attribute
%
%=============================================================================
% SBMLUnitDefinition = UnitDefinition_setSBOTerm(SBMLUnitDefinition, sboTerm)
%=============================================================================
% Takes
% 1. SBMLUnitDefinition, an SBML UnitDefinition structure
% 2. sboTerm, an integer representing the sboTerm to be set
% Returns
% 1. the SBML UnitDefinition structure with the new value for the sboTerm attribute
%
%=================================================================
% SBMLUnitDefinition = UnitDefinition_unsetId(SBMLUnitDefinition)
%=================================================================
% Takes
% 1. SBMLUnitDefinition, an SBML UnitDefinition structure
% Returns
% 1. the SBML UnitDefinition structure with the id attribute unset
%
%=====================================================================
% SBMLUnitDefinition = UnitDefinition_unsetMetaid(SBMLUnitDefinition)
%=====================================================================
% Takes
% 1. SBMLUnitDefinition, an SBML UnitDefinition structure
% Returns
% 1. the SBML UnitDefinition structure with the metaid attribute unset
%
%===================================================================
% SBMLUnitDefinition = UnitDefinition_unsetName(SBMLUnitDefinition)
%===================================================================
% Takes
% 1. SBMLUnitDefinition, an SBML UnitDefinition structure
% Returns
% 1. the SBML UnitDefinition structure with the name attribute unset
%
%======================================================================
% SBMLUnitDefinition = UnitDefinition_unsetSBOTerm(SBMLUnitDefinition)
%======================================================================
% Takes
% 1. SBMLUnitDefinition, an SBML UnitDefinition structure
% Returns
% 1. the SBML UnitDefinition structure with the sboTerm attribute unset
%


%<!---------------------------------------------------------------------------
% This file is part of SBMLToolbox.  Please visit http://sbml.org for more
% information about SBML, and the latest version of SBMLToolbox.
%
% Copyright (C) 2009-2012 jointly by the following organizations: 
%     1. California Institute of Technology, Pasadena, CA, USA
%     2. EMBL European Bioinformatics Institute (EBML-EBI), Hinxton, UK
%
% Copyright (C) 2006-2008 jointly by the following organizations: 
%     1. California Institute of Technology, Pasadena, CA, USA
%     2. University of Hertfordshire, Hatfield, UK
%
% Copyright (C) 2003-2005 jointly by the following organizations: 
%     1. California Institute of Technology, Pasadena, CA, USA 
%     2. Japan Science and Technology Agency, Japan
%     3. University of Hertfordshire, Hatfield, UK
%
% SBMLToolbox is free software; you can redistribute it and/or modify it
% under the terms of the GNU Lesser General Public License as published by
% the Free Software Foundation.  A copy of the license agreement is provided
% in the file named "LICENSE.txt" included with this software distribution.
%----------------------------------------------------------------------- -->
```
