## Supplementary material for "In-depth computational analysis of natural and artificial carbon fixation pathways": MATLAB files: AnalyseSpecies.m

```
function Species = AnalyseSpecies(SBMLModel)
% [analysis] = AnalyseSpecies(SBMLModel)
%
% Takes
%
% 1. SBMLModel, an SBML Model structure
%
% Returns
%
% 1. a structure detailing the species and how they are manipulated 
%               within the model
%
%
% *EXAMPLE:*
%
%          Using the model from toolbox/Test/test-data/algebraicRules.xml
%
%             analysis = AnalyseSpecies(m)
% 
%             analysis = 
% 
%             1x5 struct array with fields:
%                 Name
%                 constant
%                 boundaryCondition
%                 initialValue
%                 hasAmountOnly
%                 isConcentration
%                 compartment
%                 ChangedByReaction
%                 KineticLaw
%                 ChangedByRateRule
%                 RateRule
%                 ChangedByAssignmentRule
%                 AssignmentRule
%                 InAlgebraicRule
%                 AlgebraicRule
%                 ConvertedToAssignRule
%                 ConvertedRule
% 
%             analysis(1) = 
%
% 
%                                    Name: {'S1'}
%                                constant: 0
%                       boundaryCondition: 0
%                            initialValue: 0.0300
%                         hasAmountOnly: 0
%                         isConcentration: 0
%                             compartment: 'compartment'
%                       ChangedByReaction: 1
%                              KineticLaw: {' - (k*S1)'}
%                       ChangedByRateRule: 0
%                                RateRule: ''
%                 ChangedByAssignmentRule: 0
%                          AssignmentRule: ''
%                         InAlgebraicRule: 1
%                           AlgebraicRule: {{1x1 cell}}
%                   ConvertedToAssignRule: 0
%                           ConvertedRule: ''
% 


%<!---------------------------------------------------------------------------
% This file is part of SBMLToolbox.  Please visit http://sbml.org for more
% information about SBML, and the latest version of SBMLToolbox.
%
% Copyright (C) 2009-2012 jointly by the following organizations: 
%     1. California Institute of Technology, Pasadena, CA, USA
%     2. EMBL European Bioinformatics Institute (EBML-EBI), Hinxton, UK
%
% Copyright (C) 2006-2008 jointly by the following organizations: 
%     1. California Institute of Technology, Pasadena, CA, USA
%     2. University of Hertfordshire, Hatfield, UK
%
% Copyright (C) 2003-2005 jointly by the following organizations: 
%     1. California Institute of Technology, Pasadena, CA, USA 
%     2. Japan Science and Technology Agency, Japan
%     3. University of Hertfordshire, Hatfield, UK
%
% SBMLToolbox is free software; you can redistribute it and/or modify it
% under the terms of the GNU Lesser General Public License as published by
% the Free Software Foundation.  A copy of the license agreement is provided
% in the file named "LICENSE.txt" included with this software distribution.
%----------------------------------------------------------------------- -->

if (~isValidSBML_Model(SBMLModel))
    error('AnalyseSpecies(SBMLModel)\n%s', 'argument must be an SBMLModel structure');
end;

if length(SBMLModel.species) == 0
  Species = [];
  return;
end;

[name, KineticLaw] = GetRateLawsFromReactions(SBMLModel);
[n, RateRule] = GetRateLawsFromRules(SBMLModel);
[n, AssignRule] = GetSpeciesAssignmentRules(SBMLModel);
[n, AlgRules] = GetSpeciesAlgebraicRules(SBMLModel);
[n, Values] = GetSpecies(SBMLModel);

% create the output structure
for i = 1:length(SBMLModel.species)
    Species(i).Name = name(i);

    % species Type
    if (SBMLModel.SBML_level == 2 && SBMLModel.SBML_version  > 1)
      if exist('OCTAVE_VERSION')
        if isempty(SBMLModel.species(i).speciesType)
          Species(i).speciesType = '';
        else
          Species(i).speciesType = SBMLModel.species(i).speciesType;
        end;
      else
         Species(i).speciesType = SBMLModel.species(i).speciesType;
      end;
    end;
    
    % boundary condition and constant
    bc = SBMLModel.species(i).boundaryCondition;
    if (SBMLModel.SBML_level > 1)
        const = SBMLModel.species(i).constant;
    else
        const = 0;
    end;
    Species(i).constant = const;
    Species(i).boundaryCondition = bc;

    %initial value / amount/ concentration
    Species(i).initialValue = Values(i);
    
    if (SBMLModel.SBML_level > 1)
      comp = Model_getCompartmentById(SBMLModel, SBMLModel.species(i).compartment);
      if (comp.spatialDimensions == 0)
        Species(i).hasAmountOnly = 1;
      else
        if (SBMLModel.species(i).hasOnlySubstanceUnits == 1)
          Species(i).hasAmountOnly = 1;
        else
          Species(i).hasAmountOnly = 0;
        end;
      end;
      
      if (SBMLModel.species(i).isSetInitialConcentration == 0 ...
                        && SBMLModel.species(i).isSetInitialAmount == 0)
        % value is set by rule/assignment thus will be concentration
        % unless the compartment is 0D or species hasOnlySubstanceUnits
        if (comp.spatialDimensions == 0 ...
            || SBMLModel.species(i).hasOnlySubstanceUnits == 1)
          Species(i).isConcentration = 0;
        else
          Species(i).isConcentration = 1;
        end;
      elseif (SBMLModel.species(i).isSetInitialAmount == 1)
        % species has a value given as amount
        % but if overridden by assignment it will be in conc
        if (abs(SBMLModel.species(i).initialAmount - Values(i)) > 1e-16)
          Species(i).isConcentration = 1;
        else
          Species(i).isConcentration = 0;
        end;
      else
        % here species has a value given as concentration
        % if comp is 0D or species hasOnlySubstanceUnits this is not
        % correct and needs to be converted
        if (comp.spatialDimensions == 0 ...
            || SBMLModel.species(i).hasOnlySubstanceUnits == 1)
          Species(i).isConcentration = 0;
          if isnan(comp.size)
            Species(i).initialvalue = NaN;
          else
            Species(i).initialValue = Values(i)/comp.size;
          end;
        else
          Species(i).isConcentration = 1;
        end;
      end;
    else 
      % level 1 species were in amounts
      Species(i).isConcentration = 0;
    end;
    Species(i).compartment = SBMLModel.species(i).compartment;
    
    if (strcmp(KineticLaw(i), '0'))
        Species(i).ChangedByReaction = 0;
        Species(i).KineticLaw = '';
    else
        Species(i).ChangedByReaction = 1;
        Species(i).KineticLaw = KineticLaw(i);
    end;

    if (strcmp(RateRule(i), '0'))
        Species(i).ChangedByRateRule = 0;
        Species(i).RateRule = '';
    else
        Species(i).ChangedByRateRule = 1;
        Species(i).RateRule = RateRule(i);
    end;

    if (strcmp(AssignRule(i), '0'))
        Species(i).ChangedByAssignmentRule = 0;
        Species(i).AssignmentRule = '';
    else
        Species(i).ChangedByAssignmentRule = 1;
        Species(i).AssignmentRule = AssignRule(i);
    end;

    if (strcmp(AlgRules(i), '0'))
        Species(i).InAlgebraicRule = 0;
        Species(i).AlgebraicRule = '';
    else
        Species(i).InAlgebraicRule = 1;
        Species(i).AlgebraicRule = AlgRules(i);
    end;

    if ((Species(i).constant == 0) ...
        && (Species(i).ChangedByReaction == 0) ...
        && (Species(i).ChangedByRateRule == 0) ...
        && (Species(i).ChangedByAssignmentRule == 0))
       
        if (Species(i).InAlgebraicRule == 1)
            Species(i).ConvertedToAssignRule = 1;
            Rule = Species(i).AlgebraicRule{1};
            
            % need to look at whether rule contains a user definined
            % function
            FunctionIds = Model_getFunctionIds(SBMLModel);
            for f = 1:length(FunctionIds)
                if (matchFunctionName(char(Rule), FunctionIds{f}))
                    Rule = SubstituteFunction(char(Rule), SBMLModel.functionDefinition(f));
                end;
                
            end;
            
            SubsRule = SubsAssignmentRules(SBMLModel, char(Rule));
            Species(i).ConvertedRule = Rearrange(SubsRule, name{i});
        else
            Species(i).ConvertedToAssignRule = 0;
            Species(i).ConvertedRule = '';
        end;
    elseif ((isnan(Species(i).initialValue)) ...
      && (Species(i).InAlgebraicRule == 1) ...
      && (Species(i).ChangedByAssignmentRule == 0))
        error ('The model is over parameterised and the simulation cannot make decisions regarding rules');
    
    else
        Species(i).ConvertedToAssignRule = 0;
        Species(i).ConvertedRule = '';

    end;

end;


function form = SubsAssignmentRules(SBMLModel, rule)

[species, AssignRule] = GetSpeciesAssignmentRules(SBMLModel);
form = rule;
% bracket the species to be replaced
for i = 1:length(species)
    if (matchName(rule, species{i}))
        if (~strcmp(AssignRule{i}, '0'))
            form = strrep(form, species{i}, strcat('(', species{i}, ')'));
        end;
    end;
end;

for i = 1:length(species)
    if (matchName(rule, species{i}))
        if (~strcmp(AssignRule{i}, '0'))
            form = strrep(form, species{i}, AssignRule{i});
        end;
    end;
end;
function output = Arrange(formula, x, vars)


ops = '+-';
f = LoseWhiteSpace(formula);

operators = ismember(f, ops);
OpIndex = find(operators == 1);

%--------------------------------------------------
% divide formula up into elements seperated by +/-
if (OpIndex(1) == 1)
    % leading sign i.e. +x-y
    NumElements = length(OpIndex);
    j = 2;
    index = 2;
else
    NumElements = length(OpIndex) + 1;
    j = 1;
    index = 1;
end;


for i = 1:NumElements-1

    element = '';

    while (j < OpIndex(index))
        element = strcat(element, f(j));
        j = j+1;
    end;
    Elements{i} = element;
    j = j + 1;
    index = index + 1;
end;

% get last element
j = OpIndex(end)+1;
element = '';

while (j <= length(f))
    element = strcat(element, f(j));
    j = j+1;
end;
Elements{NumElements} = element;

%--------------------------------------------------
% check whether element contains x
% if does keep on lhs else move to rhs changing sign
output = '';
lhs = 1;
for i = 1:NumElements
    if (matchName(Elements{i}, x))
        % element contains x
        LHSElements{lhs} = Elements{i};

        if (OpIndex(1) == 1)
            LHSOps(lhs) = f(OpIndex(i));
        elseif (i == 1)
            LHSOps(lhs) = '+';
        else
            LHSOps(lhs) = f(OpIndex(i-1));
        end;

        lhs = lhs + 1;
    elseif (i == 1)
        % first element does not contain x

        if (OpIndex(1) == 1)
            if (strcmp(f(1), '-'))
                output = strcat(output, '+');
            else
                output = strcat(output, '-');
            end;

        else
            % no sign so +
            output = strcat(output, '-');
        end;
        output = strcat(output, Elements{i});
    else
        % element not first and does not contain x
        if (OpIndex(1) == 1)
            if (strcmp(f(OpIndex(i)), '-'))
                output = strcat(output, '+');
            else
                output = strcat(output, '-');
            end;

        else
           if (strcmp(f(OpIndex(i-1)), '-'))
                output = strcat(output, '+');
            else
                output = strcat(output, '-');
            end;
        end;
        
        output = strcat(output, Elements{i});

   end;

end;

%------------------------------------------------------
% look at remaining LHS
for i = 1:length(LHSElements)
    Mult{i} = ParseElement(LHSElements{i}, x);
end;

if (length(LHSElements) == 1)
    % only one element with x
    % check signs and multipliers
    if (strcmp(LHSOps(1), '-'))
        output = strcat('-(', output, ')');
    end;
    
    if (~strcmp(Mult{1}, '1'))
        output = strcat(output, '/', Mult{1});
    end;
else
    divisor = '';
    if (strcmp(LHSOps(1), '+'))
        divisor = strcat(divisor, '(', Mult{1});
    else
         divisor = strcat(divisor, '(-', Mult{1});
    end;
    
    for i = 2:length(LHSElements)
        divisor = strcat(divisor, LHSOps(i), Mult{i});
    end;
    divisor = strcat(divisor, ')');
    output = strcat('(', output, ')/', divisor);
end;
    
function multiplier = ParseElement(element, x)

% assumes that the element is of the form n*x/m
% and returns n/m in simplest form

if (strcmp(element, x))
    multiplier = '1';
    return;
end;

VarIndex = matchName(element, x);
MultIndex = strfind(element, '*');
DivIndex = strfind(element, '/');

if (isempty(MultIndex))
    MultIndex = 1;
end;

if (isempty(DivIndex))
    DivIndex = length(element);
end;

if ((DivIndex < MultIndex) ||(VarIndex < MultIndex) || (VarIndex > DivIndex)) 
    error('Cannot deal with formula in this form; %s', element);
end;

n = '';
m = '';

for i = 1:MultIndex-1
    n = strcat(n, element(i));
end;
if (isempty(n))
    n = '1';
end;

for i = DivIndex+1:length(element)
    m = strcat(m, element(i));
end;
if (isempty(m))
    m = '1';
end;

% if both m and n represenet numbers then they can be simplified

Num_n = str2num(n);
Num_m = str2num(m);

if (~isempty(Num_n) && ~isempty(Num_m))
    multiplier = num2str(Num_n/Num_m);
else
    if (strcmp(m, '1'))
        multiplier = n;
    else
    multiplier = strcat(n, '/', m);
    end;
end;

function y = LoseWhiteSpace(charArray)
% LoseWhiteSpace(charArray) takes an array of characters
% and returns the array with any white space removed
%
%----------------------------------------------------------------
% EXAMPLE:
%           y = LoseWhiteSpace('     exa  mp le')
%           y = 'example'
%

%------------------------------------------------------------
% check input is an array of characters
if (~ischar(charArray))
    error('LoseWhiteSpace(input)\n%s', 'input must be an array of characters');
end;

%-------------------------------------------------------------
% get the length of the array
NoChars = length(charArray);

%-------------------------------------------------------------
% create an array that indicates whether the elements of charArray are
% spaces
% e.g. WSpace = isspace('  v b') = [1, 1, 0, 1, 0]
% and determine how many

WSpace = isspace(charArray);
NoSpaces = sum(WSpace);

%-----------------------------------------------------------
% rewrite the array to leaving out any spaces
% remove any numbers from the array of symbols
if (NoSpaces > 0)
    NewArrayCount = 1;
    for i = 1:NoChars
        if (~isspace(charArray(i)))
            y(NewArrayCount) = charArray(i);
            NewArrayCount = NewArrayCount + 1;
        end;
    end;    
else
    y = charArray;
end;
```
