## Supplementary material for "In-depth computational analysis of natural and artificial carbon fixation pathways": MATLAB files: Contents.m

```
% toolbox\Simulation
%
% The functions allow users to simulate SBML models.
%
%========================================
% [analysis] = AnalyseSpecies(SBMLModel)
%========================================
% Takes
% 1. SBMLModel, an SBML Model structure
% Returns
% 1. a structure detailing the species and how they are manipulated 
%               within the model
%
%==================================================
% [analysis] = AnalyseVaryingParameters(SBMLModel)
%==================================================
% Takes
% 1. SBMLModel, an SBML Model structure
% Returns
% 1. a structure detailing any parameters that are not constant and how they are manipulated 
%               within the model
%
%=======================================
% elements = DealWithPiecewise(formula)
%=======================================
% Takes 
% 1. formula, a string representation of a math expression that contains the MathML piecewise function 
% Returns 
% 1. an array of the three components of the piecewise function
%     
%
%====================================================
% elements = GetArgumentsFromLambdaFunction(formula)
%====================================================
% Takes
% 1. formula, a string representation of a math expression that contains the MathML lambda function 
% Returns 
% 1. an array of the components of the lambda function
%
%====================
% OutputODEFunction 
%====================
% DEPRECATED
%
%=============================
% SolveODEFunction(varargin) 
%=============================
% Takes 
%       
% 1. a MATLAB_SBML model structure (required argument)
% 2. time limit (default = 10)
% 3. number of time steps (default lets the solver decide)
% 4. a flag to indicate whether to output species values in amount/concentration
%           1 amount, 0 concentration (default)
% 5. a flag to indicate whether to output the simulation data as 
%           a comma separated variable (csv) file 
%           1 output 0 no output (default)
% 6. a filename (this is needed if WriteODEFunction was used with a
%                filename)
% Returns
% 1. an array of time values
% 2. an array of the values of variables at each time point; species will
% be in concentration or amount as specified by input arguments
% Outputs 
% 1. a file 'name.csv' with the data results (if the flag to output such a
% file is set to 1.
%
%===============================================
% WriteEventAssignmentFunction(SBMLModel, name)
%===============================================
% Takes 
% 1. SBMLModel, an SBML Model structure
% 2. name, a string representing the name of the ode function being used
% Outputs 
% 1. a file 'name_eventAssign.m' defining a function that assigns values following an event 
%         (for use with the event option of MATLABs ode solvers)
%
%============================================
% WriteEventHandlerFunction(SBMLModel, name)
%============================================
% Takes 
% 1. SBMLModel, an SBML Model structure
% 2. name, a string representing the name of the ode function being used
% Outputs 
% 1. a file 'name_events.m' defining a function that tests whether events
%    have been triggered
%         (for use with the event option of MATLABs ode solvers)
%
%=============================================
% WriteODEFunction(SBMLModel, name(optional))
%=============================================
% Takes 
% 1. SBMLModel, an SBML Model structure
% 2. name, an optional string representing the name of the ode function to be used
% Outputs 
% 1. a file 'name.m' defining a function that defines the ode equations of
%   the model for use with the ode solvers
%    (if no name supplied the model id will be used)
%


%<!---------------------------------------------------------------------------
% This file is part of SBMLToolbox.  Please visit http://sbml.org for more
% information about SBML, and the latest version of SBMLToolbox.
%
% Copyright (C) 2009-2012 jointly by the following organizations: 
%     1. California Institute of Technology, Pasadena, CA, USA
%     2. EMBL European Bioinformatics Institute (EBML-EBI), Hinxton, UK
%
% Copyright (C) 2006-2008 jointly by the following organizations: 
%     1. California Institute of Technology, Pasadena, CA, USA
%     2. University of Hertfordshire, Hatfield, UK
%
% Copyright (C) 2003-2005 jointly by the following organizations: 
%     1. California Institute of Technology, Pasadena, CA, USA 
%     2. Japan Science and Technology Agency, Japan
%     3. University of Hertfordshire, Hatfield, UK
%
% SBMLToolbox is free software; you can redistribute it and/or modify it
% under the terms of the GNU Lesser General Public License as published by
% the Free Software Foundation.  A copy of the license agreement is provided
% in the file named "LICENSE.txt" included with this software distribution.
%----------------------------------------------------------------------- -->
```
