## Supplementary material for "In-depth computational analysis of natural and artificial carbon fixation pathways": MATLAB files: DealWithPiecewise.m

```
function Elements = DealWithPiecewise(OriginalFormula)
% elements = DealWithPiecewise(formula)
% 
% Takes 
%
% 1. formula, a string representation of a math expression that contains the MathML piecewise function 
% 
% Returns 
%
% 1. an array of the three components of the piecewise function
%     
% *EXAMPLE:*
%
%           elements = DealWithPiecewise('piecewise(le(s2,4),1.5,0.05)')
%
%                    =  'le(s2,4)'  '1.5'   '0.05'
%
% *NOTE:* The function cannot deal with a piecewise statement with more
% than three elements.


%<!---------------------------------------------------------------------------
% This file is part of SBMLToolbox.  Please visit http://sbml.org for more
% information about SBML, and the latest version of SBMLToolbox.
%
% Copyright (C) 2009-2012 jointly by the following organizations: 
%     1. California Institute of Technology, Pasadena, CA, USA
%     2. EMBL European Bioinformatics Institute (EBML-EBI), Hinxton, UK
%
% Copyright (C) 2006-2008 jointly by the following organizations: 
%     1. California Institute of Technology, Pasadena, CA, USA
%     2. University of Hertfordshire, Hatfield, UK
%
% Copyright (C) 2003-2005 jointly by the following organizations: 
%     1. California Institute of Technology, Pasadena, CA, USA 
%     2. Japan Science and Technology Agency, Japan
%     3. University of Hertfordshire, Hatfield, UK
%
% SBMLToolbox is free software; you can redistribute it and/or modify it
% under the terms of the GNU Lesser General Public License as published by
% the Free Software Foundation.  A copy of the license agreement is provided
% in the file named "LICENSE.txt" included with this software distribution.
%----------------------------------------------------------------------- -->


OriginalFormula = LoseWhiteSpace(OriginalFormula);

OpeningBracketIndex = find((ismember(OriginalFormula, '(')) == 1);

ClosingBracketIndex = find((ismember(OriginalFormula, ')')) == 1);

CommaIndex = find((ismember(OriginalFormula, ',')) == 1);

%pair the brackets
Pairs = PairBrackets(OriginalFormula);

Start = findstr(OriginalFormula, 'piecewise');

if (length(Start) == 0)
    error('DealWithPiecewise(formula)\n%s', 'piecewise either does not occur in the formula');
end;


% find the commas that are between the arguments of the piecwise expression
% not those that may be part of the argument
% e.g.  'piecewise(gt(d,e),lt(2,e),gt(f,d))'
%                         |       |       
%                      relevant commas

piecewiseBrackets = 1;
while(piecewiseBrackets <= length(OpeningBracketIndex))
    if (Pairs(piecewiseBrackets, 1) > Start(1))
        break;
    else
        piecewiseBrackets = piecewiseBrackets + 1;
    end;
end;

for i = 1:length(CommaIndex)
    % if comma is outside the piecwise brackets not relevant
    if (CommaIndex(i) < Pairs(piecewiseBrackets, 1))
        CommaIndex(i) = 0;
    elseif(CommaIndex(i) > Pairs(piecewiseBrackets, 2))
        CommaIndex(i) = 0;
    end;
    
    for j = piecewiseBrackets+1:length(OpeningBracketIndex)
        if ((CommaIndex(i) > Pairs(j, 1)) && (CommaIndex(i) < Pairs(j, 2)))
            CommaIndex(i) = 0;
        end;
    end;
end;

NonZeros = find(CommaIndex ~= 0);

% if there is only one relevant comma
% implies only two arguments
% MATLAB can deal with the OriginalFormula

if (length(NonZeros) ~= 2)
    error('Not enough arguments passed')
end;

% get elements that represent the arguments of the piecewise expression
% as an array of character arrays
% e.g. first element is between opening bracket and first relevant comma
%      next elements are between relevant commas
%      last element is between last relevant comma and closing bracket

j = Pairs(piecewiseBrackets, 1);
ElementNumber = 1;

for i = 1:length(NonZeros)
    element = '';
    j = j+1;
    while (j <= CommaIndex(NonZeros(i)) - 1)
        element = strcat(element, OriginalFormula(j));
        j = j + 1;
    end;
%     if (findstr(element, 'piecewise'))
%         element = DealWithPiecewise(element);
%     end;

    Elements{ElementNumber} = element;
    ElementNumber = ElementNumber + 1;

end;


element = '';
j = j+1;
while (j < Pairs(piecewiseBrackets, 2))
    element = strcat(element, OriginalFormula(j));
    j = j + 1;
end;

% if (findstr(element, 'piecewise'))
%     element = DealWithPiecewise(element);
% end;
Elements{ElementNumber} = element;


% check for a sign in front of leading brackets
% if (Pairs (1,1) ~= 1)
%     if strcmp(OriginalFormula(1), '-')
%         Elements{1} = strcat('-',Elements{1});
%         Elements{3} = strcat('-',Elements{3});
%     end;
% end;
%        
    
% what if there is smething before or after the piecewise bit 
before = '';
after = '';
pw = matchFunctionName(OriginalFormula, 'piecewise');
if (pw(1) ~= 1)
  before = OriginalFormula(1:pw(1)-1);
end;
  
if (Pairs(piecewiseBrackets, 2) ~= length(OriginalFormula))
  after = OriginalFormula(Pairs(piecewiseBrackets, 2)+1:end);
end;

Elements{1} = strcat(before ,Elements{1}, after);
Elements{3} = strcat(before ,Elements{3}, after);
```
