## Supplementary material for "In-depth computational analysis of natural and artificial carbon fixation pathways": MATLAB files: GetArgumentsFromLambdaFunction.m

```
function Elements = GetArgumentsFromLambdaFunction(OriginalFormula)
% elements = GetArgumentsFromLambdaFunction(formula)
%
% Takes
%
% 1. formula, a string representation of a math expression that contains the MathML lambda function 
% 
% Returns 
%
% 1. an array of the components of the lambda function
%
% *EXAMPLE:*
%
%           elements = GetArgumentsFromLambdaFunction('lambda(x, x+0.5)')
%
%                    =  'x'  'x+0.5'   
%
%           elements = GetArgumentsFromLambdaFunction('lambda(x, y, x + y)')
%
%                    =  'x'  'y'    'x+y'   


%<!---------------------------------------------------------------------------
% This file is part of SBMLToolbox.  Please visit http://sbml.org for more
% information about SBML, and the latest version of SBMLToolbox.
%
% Copyright (C) 2009-2012 jointly by the following organizations: 
%     1. California Institute of Technology, Pasadena, CA, USA
%     2. EMBL European Bioinformatics Institute (EBML-EBI), Hinxton, UK
%
% Copyright (C) 2006-2008 jointly by the following organizations: 
%     1. California Institute of Technology, Pasadena, CA, USA
%     2. University of Hertfordshire, Hatfield, UK
%
% Copyright (C) 2003-2005 jointly by the following organizations: 
%     1. California Institute of Technology, Pasadena, CA, USA 
%     2. Japan Science and Technology Agency, Japan
%     3. University of Hertfordshire, Hatfield, UK
%
% SBMLToolbox is free software; you can redistribute it and/or modify it
% under the terms of the GNU Lesser General Public License as published by
% the Free Software Foundation.  A copy of the license agreement is provided
% in the file named "LICENSE.txt" included with this software distribution.
%----------------------------------------------------------------------- -->


OriginalFormula = LoseWhiteSpace(OriginalFormula);

OpeningBracketIndex = find((ismember(OriginalFormula, '(')) == 1);

ClosingBracketIndex = find((ismember(OriginalFormula, ')')) == 1);

CommaIndex = find((ismember(OriginalFormula, ',')) == 1);

%pair the brackets
Pairs = PairBrackets(OriginalFormula);

Start = findstr(OriginalFormula, 'lambda');

if ((length(Start) ~= 1) || (Start ~= 1))
    error ('lambda either does not occur or cannot be dealt with');
end;

% find commas between arguments of lambda
for i = 1:length(CommaIndex)
    for j = 2:length(OpeningBracketIndex)
        if ((CommaIndex(i) > Pairs(j,1)) && (CommaIndex(i) < Pairs(j,2)))
            CommaIndex(i) = 0;
        end;
    end;
end;

NonZeros = find(CommaIndex ~= 0);

% get elements that represent the arguments of the lambda expression
% as an array of character arrays
% e.g. first element is between opening bracket and first relevant comma
%      next elements are between relevant commas
%      last element is between last relevant comma and closing bracket

j = Pairs(1, 1);
ElementNumber = 1;

for i = 1:length(NonZeros)
    element = '';
    j = j+1;
    while (j <= CommaIndex(NonZeros(i)) - 1)
        element = strcat(element, OriginalFormula(j));
        j = j + 1;
    end;

    Elements{ElementNumber} = element;
    ElementNumber = ElementNumber + 1;

end;


element = '';
j = j+1;
while (j < Pairs(1, 2))
    element = strcat(element, OriginalFormula(j));
    j = j + 1;
end;

Elements{ElementNumber} = element;
```
