## Supplementary material for "In-depth computational analysis of natural and artificial carbon fixation pathways": MATLAB files: OutputODEFunction.m

```
function OutputODEFunction(varargin)
% OutputODEFunction 
%
% *NOTE:* This function is deprecated. Use SolveODEFunction instead. 


%<!---------------------------------------------------------------------------
% This file is part of SBMLToolbox.  Please visit http://sbml.org for more
% information about SBML, and the latest version of SBMLToolbox.
%
% Copyright (C) 2009-2012 jointly by the following organizations: 
%     1. California Institute of Technology, Pasadena, CA, USA
%     2. EMBL European Bioinformatics Institute (EBML-EBI), Hinxton, UK
%
% Copyright (C) 2006-2008 jointly by the following organizations: 
%     1. California Institute of Technology, Pasadena, CA, USA
%     2. University of Hertfordshire, Hatfield, UK
%
% Copyright (C) 2003-2005 jointly by the following organizations: 
%     1. California Institute of Technology, Pasadena, CA, USA 
%     2. Japan Science and Technology Agency, Japan
%     3. University of Hertfordshire, Hatfield, UK
%
% SBMLToolbox is free software; you can redistribute it and/or modify it
% under the terms of the GNU Lesser General Public License as published by
% the Free Software Foundation.  A copy of the license agreement is provided
% in the file named "LICENSE.txt" included with this software distribution.
%----------------------------------------------------------------------- -->

if (nargin < 1)
    error('OutputODEFunction(SBMLModel, ...)\n%s', 'must have at least one argument');
elseif (nargin > 7)
    error('OutputODEFunction(SBMLModel, ...)\n%s', 'cannot have more than seven arguments');
end;

if nargin > 1
  if (varargin{2} == 1)
    error(sprintf('The plot feature is no longer available.\nOutputODEFunction is deprecated.\nUse SolveODEFunction instead.'));
  end;
end;

m = varargin{1};
Time_limit = 10;
NoSteps = -1;
outAmt = 0;
outCSV = 1;
Name = '';
switch nargin
  case 3
    Time_limit = varargin{3};
  case 4
    Time_limit = varargin{3};
    NoSteps = varargin{4};
  case 5
    Time_limit = varargin{3};
    NoSteps = varargin{4};
    outCSV = varargin{5};
  case 6
    Time_limit = varargin{3};
    NoSteps = varargin{4};
    Name = varargin{6};
    outCSV = varargin{5};
  case 7
    Time_limit = varargin{3};
    NoSteps = varargin{4};
    outAmt = varargin{7};
    outCSV = varargin{5};
    Name = varargin{6};
end;

SolveODEFunction(m, Time_limit, NoSteps, outAmt, outCSV, Name);
```
