## Supplementary material for "In-depth computational analysis of natural and artificial carbon fixation pathways": MATLAB files: SolveODEFunction.m

```
function [t, data] = SolveODEFunction(varargin)
% SolveODEFunction(varargin) 
%
% Takes 
%       
% 1. a MATLAB_SBML model structure (required argument)
% 2. time limit (default = 10)
% 3. number of time steps (default lets the solver decide)
% 4. a flag to indicate whether to output species values in amount/concentration
%           1 amount, 0 concentration (default)
% 5. a flag to indicate whether to output the simulation data as 
%           a comma separated variable (csv) file 
%           1 output 0 no output (default)
% 6. a filename (this is needed if WriteODEFunction was used with a
%                filename)
%
% Returns
%
% 1. an array of time values
% 2. an array of the values of variables at each time point; species will
% be in concentration or amount as specified by input arguments
%
% Outputs 
%
% 1. a file 'name.csv' with the data results (if the flag to output such a
% file is set to 1.
%
% *NOTE:* the results are generated using ode45 solver (MATLAB) or lsode
% (Octave)

%<!---------------------------------------------------------------------------
% This file is part of SBMLToolbox.  Please visit http://sbml.org for more
% information about SBML, and the latest version of SBMLToolbox.
%
% Copyright (C) 2009-2012 jointly by the following organizations: 
%     1. California Institute of Technology, Pasadena, CA, USA
%     2. EMBL European Bioinformatics Institute (EBML-EBI), Hinxton, UK
%
% Copyright (C) 2006-2008 jointly by the following organizations: 
%     1. California Institute of Technology, Pasadena, CA, USA
%     2. University of Hertfordshire, Hatfield, UK
%
% Copyright (C) 2003-2005 jointly by the following organizations: 
%     1. California Institute of Technology, Pasadena, CA, USA 
%     2. Japan Science and Technology Agency, Japan
%     3. University of Hertfordshire, Hatfield, UK
%
% SBMLToolbox is free software; you can redistribute it and/or modify it
% under the terms of the GNU Lesser General Public License as published by
% the Free Software Foundation.  A copy of the license agreement is provided
% in the file named "LICENSE.txt" included with this software distribution.
%----------------------------------------------------------------------- -->


% get inputs
if (nargin < 1)
    error('SolveODEFunction(SBMLModel, ...)\n%s', 'must have at least one argument');
elseif (nargin > 6)
    error('SolveODEFunction(SBMLModel, ...)\n%s', 'cannot have more than six arguments');
end;

% first argument
SBMLModel = varargin{1};
% check first input is an SBML model
if (~isValidSBML_Model(SBMLModel))
    error('SolveODEFunction(SBMLModel)\n%s', 'first argument must be an SBMLModel structure');
end;

% put in default values
Time_limit = 10;
NoSteps = -1;
outAmt = 0;
outCSV = 1;

if (SBMLModel.SBML_level == 1)
    Name = SBMLModel.name;
else
    Name = SBMLModel.id;
end;

if (length(Name) > 63)
    Name = Name(1:60);
end;

switch nargin
  case 2
    Time_limit = varargin{2};
  case 3
    Time_limit = varargin{2};
    NoSteps = varargin{3};
  case 4
    Time_limit = varargin{2};
    NoSteps = varargin{3};
    outAmt = varargin{4};
  case 5
    Time_limit = varargin{2};
    NoSteps = varargin{3};
    outAmt = varargin{4};
    outCSV = varargin{5};
  case 6
    Time_limit = varargin{2};
    NoSteps = varargin{3};
    outAmt = varargin{4};
    outCSV = varargin{5};
    if ~isempty(varargin{6})
      Name = varargin{6};
    end;
end;
    
% check values are sensible
if ((length(Time_limit) ~= 1) || (~isnumeric(Time_limit)))
    error('SolveODEFunction(SBMLModel, time)\n%s', ...
      'time must be a single real number indicating a time limit');
end;
if ((length(NoSteps) ~= 1) || (~isnumeric(NoSteps)))
    error('SolveODEFunction(SBMLModel, time, steps)\n%s', ...
      'steps must be a single real number indicating the number of steps');
end;
if (~isIntegralNumber(outAmt) || outAmt < 0 || outAmt > 1)
    error('SolveODEFunction(SBMLModel, time, steps, concFlag)\n%s', ...
      'concFlag must be 0 or 1');
end;
if (~isIntegralNumber(outCSV) || outCSV < 0 || outCSV > 1)
    error('SolveODEFunction(SBMLModel, time, steps, concFlag, csvFlag)\n%s', ...
      'csvFlag must be 0 or 1');
end;
if (~ischar(Name))
    error('SolveODEFunction(SBMLModel, time, steps, concFlag, csvFlag, name)\n%s', ...
      'name must be a string');
end;


fileName = strcat(Name, '.m');

%--------------------------------------------------------------
% check that a .m file of this name exists
% check whether file exists
fId = fopen(fileName);
if (fId == -1)
  if (nargin < 6)
    error('SolveODEFunction(SBMLModel)\n%s\n%s', ...
      'You must use WriteODEFunction to output an ode function for this', ...
      'model before using this function');
  else
    error('SolveODEFunction(SBMLModel)\n%s', 'You have not used this filename with WriteODEFunction');
  end;
else
  fclose(fId);
end;

%------------------------------------------------------------
% calculate values to use in iterative process
if (NoSteps ~= -1)
    delta_t = Time_limit/NoSteps;
    Time_span = [0:delta_t:Time_limit];
else
    Time_span = [0, Time_limit];
end;


%--------------------------------------------------------------
% get variables from the model
[VarParams, VarInitValues] = GetVaryingParameters(SBMLModel);
NumberParams = length(VarParams);

[SpeciesNames, SpeciesValues] = GetSpecies(SBMLModel);
NumberSpecies = length(SBMLModel.species);

VarNames = [SpeciesNames, VarParams];
NumVars = NumberSpecies + NumberParams;

%---------------------------------------------------------------
% get function handle

fhandle = str2func(Name);

% get initial conditions
InitConds = feval(fhandle);
 
% set the tolerances of the odesolver to appropriate values
RelTol = min(InitConds(find(InitConds > 0))) * 1e-4;
if isempty(RelTol)
  RelTol = 1e-6;
end;

if (RelTol > 1e-6)
    RelTol = 1e-6;
end;
AbsTol = RelTol * 1e-4;

if exist('OCTAVE_VERSION')
  [t, data] = runSimulationOctave(RelTol, AbsTol, fhandle, Time_span, InitConds);
else
  if Model_getNumEvents(SBMLModel) == 0
    [t, data] = runSimulation(RelTol, AbsTol, fhandle, Time_span, InitConds);
  else
    [t, data] = runEventSimulation(Name, NumVars, RelTol, AbsTol, fhandle, Time_span, InitConds);
  end;
end;

if (outAmt == 1)
  data = calculateAmount(SBMLModel, t, data);
end;

if (outCSV == 1)
  outputData(t, data, Name, VarNames);
end;

%%%%%%%%%%%%%%%%%%%%%%%%%%%%%%%%%%%%%%%%%%%%%%%%%%%%%%%%%%%%%%%%%%%%%%%%%%%%%%%
function [TimeCourse, VarsCourse] = runSimulation(RelTol, AbsTol, ...
  fhandle, Time_span, InitConds)

options = odeset('RelTol', RelTol, 'AbsTol', AbsTol);

[TimeCourse, VarsCourse] = runSimulator(options, fhandle, Time_span, InitConds);


%%%%%%%%%%%%%%%%%%%%%%%%%%%%%%%%%%%%%%%%%%%%%%%%%%%%%%%%%%%%%%%%%%%%%%%%%%%%%%%
function [TimeCourse, VarsCourse] = runEventSimulation(Name, NumVars, RelTol, AbsTol, ...
                                     fhandle, Time_span, InitConds)

eventName = strcat(Name, '_events');
afterEvent = strcat(Name, '_eventAssign');
eventHandle = str2func(eventName);
AfterEventHandle = str2func(afterEvent);

options = odeset('Events', eventHandle, 'RelTol', RelTol, 'AbsTol', AbsTol);

TimeCourse = [];
VarsCourse = [];

while ((~isempty(Time_span)) && (Time_span(1) < Time_span(end)))

  [TimeCourse, VarsCourse, InitConds, Time_span] = ...
                runEventSimulator(options, fhandle, Time_span, ...
                                  InitConds, TimeCourse, VarsCourse, NumVars, ...
                                  AfterEventHandle, Time_span(end));
end;
%%%%%%%%%%%%%%%%%%%%%%%%%%%%%%%%%%%%%%%%%%%%%%%%%%%%%%%%%%%%%%%%%%%%%%%%%%%%%%%
function [TimeCourse, VarsCourse, InitConds, Time_span] ...
  = runEventSimulator(options, fhandle, Time_span, InitConds, TimeCourse, ...
                      VarsCourse, NumVars, AfterEventHandle, Time_limit)

[TimeCourseA, VarsCourseA, eventTime, ab, eventNo] = ode45(fhandle, Time_span, InitConds, options);

  % need to catch case where the time span entered was two sequential
  % times from the original time-span
  % e.g. original Time_span = [0, 0.1, ..., 4.9, 5.0]
  % Time_span = [4.9, 5.0]
  %
  % ode solver will output points between
  if (length(Time_span) == 2)
      NewTimeCourse = [TimeCourseA(1); TimeCourseA(end)];
      TimeCourseA = NewTimeCourse;
      for i = 1:NumVars
          NewVar(1,i) = VarsCourseA(1, i);
          NewVar(2,i) = VarsCourseA(end, i);
      end;
      VarsCourseA = NewVar;
  end;


  % store current values of the varaiables at the time simulation ended
  for i = 1:NumVars
      CurrentValues(i) = VarsCourseA(end, i);
  end;

  % if we are not at the end of the time span remove the last point from
  % each
  if (TimeCourseA(end) ~= Time_span(end))
      TimeCourseA = TimeCourseA(1:length(TimeCourseA)-1);
      for i = 1:NumVars
          VarsCourseB(:,i) = VarsCourseA(1:end-1, i);
      end;
  else
      VarsCourseB = VarsCourseA;
  end;

  % adjust the time span
  Time_spanA = Time_span - TimeCourseA(length(TimeCourseA));
  Time_span_new = Time_spanA((find(Time_spanA==0)+1): length(Time_spanA));
  Time_span = [];
  Time_span = Time_span_new + TimeCourseA(length(TimeCourseA));

  % if time span has not finished get new initial conditions
  % need to integrate from the time the event stopped the solver to the
  % next starting point to determine the new initial conditions
  if (~isempty(Time_span))
    InitConds = runCatchUpSimulation(AfterEventHandle, eventTime(end), ...
      CurrentValues, eventNo(end), Time_span(1), Time_limit, options, fhandle, NumVars);
  end;

  % add the values from this iteration
  TimeCourse = [TimeCourse;TimeCourseA];
  VarsCourse = [VarsCourse;VarsCourseB];

%%%%%%%%%%%%%%%%%%%%%%%%%%%%%%%%%%%%%%%%%%%%%%%%%%%%%%%%%%%%%%%%%%%%%%%%%%%%%%%
function InitConds = runCatchUpSimulation(AfterEventHandle, eventTime, ...
  CurrentValues, eventNo, endTime, Time_limit, options, fhandle, NumVars)

CurrentValues = feval(AfterEventHandle, eventTime, CurrentValues, eventNo);

[t,NewValues, eventTime, ab, eventNo] = ode45(fhandle, ...
             [eventTime, endTime], CurrentValues, options);
if ~isempty(eventTime)
   % an event has been triggered in this small time span
  for i = 1:NumVars
      CurrentValues(i) = NewValues(end, i);
  end;
  InitConds = runCatchUpSimulation(AfterEventHandle, eventTime(end), ...
      CurrentValues, eventNo(end), endTime, Time_limit, options, fhandle, NumVars);
else
  for i = 1:NumVars
      InitConds(i) = NewValues(length(NewValues), i);
  end;
end;


%%%%%%%%%%%%%%%%%%%%%%%%%%%%%%%%%%%%%%%%%%%%%%%%%%%%%%%%%%%%%%%%%%%%%%%%%%%%%%%
function [TimeCourse, VarsCourse] = runSimulator(options, fhandle, ...
                                                 Time_span, InitConds)

[TimeCourse, VarsCourse] = ode45(fhandle, Time_span, InitConds, options);


%%%%%%%%%%%%%%%%%%%%%%%%%%%%%%%%%%%%%%%%%%%%%%%%%%%%%%%%%%%%%%%%%%%%%%%%%%%%%%%
function [TimeCourse, VarsCourse] = runSimulationOctave(RelTol, AbsTol, ...
  fhandle, Time_span, InitConds)

lsode_options('relative tolerance', RelTol);
lsode_options('absolute tolerance', AbsTol);

VarsCourse = lsode(fhandle, InitConds, Time_span);
TimeCourse = Time_span;


%%%%%%%%%%%%%%%%%%%%%%%%%%%%%%%%%%%%%%%%%%%%%%%%%%%%%%%%%%%%%%%%%%%%%%%%%%%%%
function  amtData = calculateAmount(SBMLModel, TimeCourse, SpeciesCourse)

[compartments, comp_values] = GetCompartments(SBMLModel);
allOnes = 1;
for i=1:length(comp_values)
  if comp_values(i) ~= 1
    allOnes = 0;
  end;
end;

amtData = SpeciesCourse;

if allOnes == 1
  return;
else
  for i = 1:length(TimeCourse)
    for j = 1:length(SBMLModel.species)
      % if the species hasOnlySubstanceUnits then it is already in amount
      if (SBMLModel.species(j).hasOnlySubstanceUnits == 1)
        amtData(i, j) = SpeciesCourse(i, j);
      else
        % need to deal with mutliple compartments
        comp = Model_getCompartmentById(SBMLModel, SBMLModel.species(j).compartment);
        comp_size = comp.size;

        % catch any anomalies
        if (isnan(comp_size))
          comp_size = 1;
        end;

        amtData(i, j) =  SpeciesCourse(i,j)*comp_size;
      end;
    end;
  end;
end;

%%%%%%%%%%%%%%%%%%%%%%%%%%%%%%%%%%%%%%%%%%%%%%%%%%%%%%%%%%%%%%%%%%%%%%%%%%%%%
function outputData(TimeCourse, VarsCourse, Name, Vars)

fileName = strcat(Name, '.csv');

%--------------------------------------------------------------------
% open the file for writing

fileID = fopen(fileName, 'w');

numVars = length(Vars);
numdata = size(VarsCourse);

if (numVars ~= numdata(2)) || (length(TimeCourse) ~= numdata(1))
  error ('%s\n%s', 'Incorrect numbers of data points from simulation', ...
    'Please report the problem to libsbml-team @caltech.edu')
end;

% write the header
fprintf(fileID,  'time');
for i = 1: length(Vars)
    fprintf(fileID, ',%s', Vars{i});
end;
fprintf(fileID, '\n');

% write each time course step values
for i = 1:length(TimeCourse)
    fprintf(fileID, '%0.5g', TimeCourse(i));

    for j = 1:length(Vars)
      fprintf(fileID, ',%1.16g', VarsCourse(i,j));
    end;

    fprintf(fileID, '\n');
end;

fclose(fileID);
```
