## Supplementary material for "In-depth computational analysis of natural and artificial carbon fixation pathways": MATLAB files: test_fbc_sim.m

```
function y = test_fbc_sim()

%<!---------------------------------------------------------------------------
% This file is part of SBMLToolbox.  Please visit http://sbml.org for more
% information about SBML, and the latest version of SBMLToolbox.
%
% Copyright (C) 2009-2012 jointly by the following organizations: 
%     1. California Institute of Technology, Pasadena, CA, USA
%     2. EMBL European Bioinformatics Institute (EBML-EBI), Hinxton, UK
%
% Copyright (C) 2006-2008 jointly by the following organizations: 
%     1. California Institute of Technology, Pasadena, CA, USA
%     2. University of Hertfordshire, Hatfield, UK
%
% Copyright (C) 2003-2005 jointly by the following organizations: 
%     1. California Institute of Technology, Pasadena, CA, USA 
%     2. Japan Science and Technology Agency, Japan
%     3. University of Hertfordshire, Hatfield, UK
%
% SBMLToolbox is free software; you can redistribute it and/or modify it
% under the terms of the GNU Lesser General Public License as published by
% the Free Software Foundation.  A copy of the license agreement is provided
% in the file named "LICENSE.txt" included with this software distribution.
%----------------------------------------------------------------------- -->


fbcBindingEnabled = 1;
if isBindingFbcEnabled() == 0
  fbcBindingEnabled = 0;
end;

if (fbcBindingEnabled == 0)
  y = 0;
else
  fail = 0;
  
  m = TranslateSBML('../../fbc_package/test/test-data/fbc.xml');

  output_2(1).Name = {'S'};
  output_2(1).constant = 0;
  output_2(1).boundaryCondition = 0;
  output_2(1).initialValue = 1;
  output_2(1).hasAmountOnly = 0;
  output_2(1).isConcentration = 0;
  output_2(1).compartment = 'c';
  output_2(1).ChangedByReaction = 0;
  output_2(1).KineticLaw = '';
  output_2(1).ChangedByRateRule = 0;
  output_2(1).RateRule = '';
  output_2(1).ChangedByAssignmentRule = 0;
  output_2(1).AssignmentRule = '';
  output_2(1).InAlgebraicRule = 0;
  output_2(1).AlgebraicRule = '';
  output_2(1).ConvertedToAssignRule = 0;
  output_2(1).ConvertedRule = '';

  output_2(2).Name = {'S1'};
  output_2(2).constant = 0;
  output_2(2).boundaryCondition = 0;
  output_2(2).initialValue = 1;
  output_2(2).hasAmountOnly = 0;
  output_2(2).isConcentration = 0;
  output_2(2).compartment = 'c';
  output_2(2).ChangedByReaction = 1;
  output_2(2).KineticLaw = {' - (k_R1*S1)'};
  output_2(2).ChangedByRateRule = 0;
  output_2(2).RateRule = '';
  output_2(2).ChangedByAssignmentRule = 0;
  output_2(2).AssignmentRule = '';
  output_2(2).InAlgebraicRule = 0;
  output_2(2).AlgebraicRule = '';
  output_2(2).ConvertedToAssignRule = 0;
  output_2(2).ConvertedRule = '';
  
  output_2(3).Name = {'S2'};
  output_2(3).constant = 0;
  output_2(3).boundaryCondition = 0;
  output_2(3).initialValue = 1;
  output_2(3).hasAmountOnly = 0;
  output_2(3).isConcentration = 0;
  output_2(3).compartment = 'c';
  output_2(3).ChangedByReaction = 1;
  output_2(3).KineticLaw = {' + (k_R1*S1) - (k_R2*S2)'};
  output_2(3).ChangedByRateRule = 0;
  output_2(3).RateRule = '';
  output_2(3).ChangedByAssignmentRule = 0;
  output_2(3).AssignmentRule = '';
  output_2(3).InAlgebraicRule = 0;
  output_2(3).AlgebraicRule = '';
  output_2(3).ConvertedToAssignRule = 0;
  output_2(3).ConvertedRule = '';
  
  output_2(4).Name = {'S3'};
  output_2(4).constant = 0;
  output_2(4).boundaryCondition = 0;
  output_2(4).initialValue = 1;
  output_2(4).hasAmountOnly = 0;
  output_2(4).isConcentration = 0;
  output_2(4).compartment = 'c';
  output_2(4).ChangedByReaction = 0;
  output_2(4).KineticLaw = '';
  output_2(4).ChangedByRateRule = 0;
  output_2(4).RateRule = '';
  output_2(4).ChangedByAssignmentRule = 0;
  output_2(4).AssignmentRule = '';
  output_2(4).InAlgebraicRule = 0;
  output_2(4).AlgebraicRule = '';
  output_2(4).ConvertedToAssignRule = 0;
  output_2(4).ConvertedRule = '';
  
  output_2(5).Name = {'S4'};
  output_2(5).constant = 0;
  output_2(5).boundaryCondition = 0;
  output_2(5).initialValue = 1;
  output_2(5).hasAmountOnly = 0;
  output_2(5).isConcentration = 0;
  output_2(5).compartment = 'c';
  output_2(5).ChangedByReaction = 1;
  output_2(5).KineticLaw = {' + (k_R2*S2)'};
  output_2(5).ChangedByRateRule = 0;
  output_2(5).RateRule = '';
  output_2(5).ChangedByAssignmentRule = 0;
  output_2(5).AssignmentRule = '';
  output_2(5).InAlgebraicRule = 0;
  output_2(5).AlgebraicRule = '';
  output_2(5).ConvertedToAssignRule = 0;
  output_2(5).ConvertedRule = '';

  fail = fail + TestFunction('AnalyseSpecies', 1, 1, m, output_2);
  y = fail;
end;
```
