## Supplementary material for "In-depth computational analysis of natural and artificial carbon fixation pathways": MATLAB files: TestAnalyseSpecies.m

```
function fail = TestAnalyseSpecies

%<!---------------------------------------------------------------------------
% This file is part of SBMLToolbox.  Please visit http://sbml.org for more
% information about SBML, and the latest version of SBMLToolbox.
%
% Copyright (C) 2009-2012 jointly by the following organizations: 
%     1. California Institute of Technology, Pasadena, CA, USA
%     2. EMBL European Bioinformatics Institute (EBML-EBI), Hinxton, UK
%
% Copyright (C) 2006-2008 jointly by the following organizations: 
%     1. California Institute of Technology, Pasadena, CA, USA
%     2. University of Hertfordshire, Hatfield, UK
%
% Copyright (C) 2003-2005 jointly by the following organizations: 
%     1. California Institute of Technology, Pasadena, CA, USA 
%     2. Japan Science and Technology Agency, Japan
%     3. University of Hertfordshire, Hatfield, UK
%
% SBMLToolbox is free software; you can redistribute it and/or modify it
% under the terms of the GNU Lesser General Public License as published by
% the Free Software Foundation.  A copy of the license agreement is provided
% in the file named "LICENSE.txt" included with this software distribution.
%----------------------------------------------------------------------- -->


m = TranslateSBML('../../Test/test-data/l1v1.xml');

output_1(1).Name = {'S1'};
output_1(1).constant = 0;
output_1(1).boundaryCondition = 0;
output_1(1).initialValue = 1.5;
output_1(1).isConcentration = 0;
output_1(1).compartment = 'compartment';
output_1(1).ChangedByReaction = 1;
output_1(1).KineticLaw = {' - (k_1_R1*S1) + (k_2_R2*S2)'};
output_1(1).ChangedByRateRule = 0;
output_1(1).RateRule = '';
output_1(1).ChangedByAssignmentRule = 0;
output_1(1).AssignmentRule = '';
output_1(1).InAlgebraicRule = 0;
output_1(1).AlgebraicRule = '';
output_1(1).ConvertedToAssignRule = 0;
output_1(1).ConvertedRule = '';

output_1(2).Name = {'S2'};
output_1(2).constant = 0;
output_1(2).boundaryCondition = 0;
output_1(2).initialValue = 1.45;
output_1(2).isConcentration = 0;
output_1(2).compartment = 'compartment';
output_1(2).ChangedByReaction = 1;
output_1(2).KineticLaw = {' + (k_1_R1*S1) - (k_2_R2*S2)'};
output_1(2).ChangedByRateRule = 0;
output_1(2).RateRule = '';
output_1(2).ChangedByAssignmentRule = 0;
output_1(2).AssignmentRule = '';
output_1(2).InAlgebraicRule = 0;
output_1(2).AlgebraicRule = '';
output_1(2).ConvertedToAssignRule = 0;
output_1(2).ConvertedRule = '';

output_1(3).Name = {'x0'};
output_1(3).constant = 0;
output_1(3).boundaryCondition = 0;
output_1(3).initialValue = 1;
output_1(3).isConcentration = 0;
output_1(3).compartment = 'compartment';
output_1(3).ChangedByReaction = 0;
output_1(3).KineticLaw = '';
output_1(3).ChangedByRateRule = 0;
output_1(3).RateRule = '';
output_1(3).ChangedByAssignmentRule = 0;
output_1(3).AssignmentRule = '';
output_1(3).InAlgebraicRule = 0;
output_1(3).AlgebraicRule = '';
output_1(3).ConvertedToAssignRule = 0;
output_1(3).ConvertedRule = '';

fail = TestFunction('AnalyseSpecies', 1, 1, m, output_1);


m = TranslateSBML('../../Test/test-data/algebraicRules.xml');

output_2(1).Name = {'S1'};
output_2(1).constant = 0;
output_2(1).boundaryCondition = 0;
output_2(1).initialValue = 0.0300;
output_2(1).hasAmountOnly = 0;
output_2(1).isConcentration = 0;
output_2(1).compartment = 'compartment';
output_2(1).ChangedByReaction = 1;
output_2(1).KineticLaw = {' - (k*S1)'};
output_2(1).ChangedByRateRule = 0;
output_2(1).RateRule = '';
output_2(1).ChangedByAssignmentRule = 0;
output_2(1).AssignmentRule = '';
output_2(1).InAlgebraicRule = 1;
output_2(1).AlgebraicRule = {{'X+S1-S3'}};
output_2(1).ConvertedToAssignRule = 0;
output_2(1).ConvertedRule = '';

output_2(2).Name = {'S2'};
output_2(2).constant = 0;
output_2(2).boundaryCondition = 0;
output_2(2).initialValue = 0;
output_2(2).hasAmountOnly = 0;
output_2(2).isConcentration = 0;
output_2(2).compartment = 'compartment';
output_2(2).ChangedByReaction = 1;
output_2(2).KineticLaw = {' + (k*S1) - (k_R2*S2)'};
output_2(2).ChangedByRateRule = 0;
output_2(2).RateRule = '';
output_2(2).ChangedByAssignmentRule = 0;
output_2(2).AssignmentRule = '';
output_2(2).InAlgebraicRule = 1;
output_2(2).AlgebraicRule = {{'S2+S3-s2'}};
output_2(2).ConvertedToAssignRule = 0;
output_2(2).ConvertedRule = '';

output_2(3).Name = {'S3'};
output_2(3).constant = 0;
output_2(3).boundaryCondition = 0;
output_2(3).initialValue = 7;
output_2(3).hasAmountOnly = 0;
output_2(3).isConcentration = 1;
output_2(3).compartment = 'compartment';
output_2(3).ChangedByReaction = 0;
output_2(3).KineticLaw = '';
output_2(3).ChangedByRateRule = 0;
output_2(3).RateRule = '';
output_2(3).ChangedByAssignmentRule = 1;
output_2(3).AssignmentRule = {'s1+s2'};
output_2(3).InAlgebraicRule = 1;
output_2(3).AlgebraicRule = {{'X+S1-S3', 'S2+S3-s2'}};
output_2(3).ConvertedToAssignRule = 0;
output_2(3).ConvertedRule = '';

output_2(4).Name = {'X'};
output_2(4).constant = 0;
output_2(4).boundaryCondition = 0;
output_2(4).initialValue = 0;
output_2(4).hasAmountOnly = 0;
output_2(4).isConcentration = 0;
output_2(4).compartment = 'compartment';
output_2(4).ChangedByReaction = 0;
output_2(4).KineticLaw = '';
output_2(4).ChangedByRateRule = 0;
output_2(4).RateRule = '';
output_2(4).ChangedByAssignmentRule = 0;
output_2(4).AssignmentRule = '';
output_2(4).InAlgebraicRule = 1;
output_2(4).AlgebraicRule = {{'X+S1-S3'}};
output_2(4).ConvertedToAssignRule = 1;
output_2(4).ConvertedRule = '-S1+(s1+s2)';

output_2(5).Name = {'S4'};
output_2(5).constant = 0;
output_2(5).boundaryCondition = 0;
output_2(5).initialValue = 0;
output_2(5).hasAmountOnly = 0;
output_2(5).isConcentration = 0;
output_2(5).compartment = 'compartment';
output_2(5).ChangedByReaction = 1;
output_2(5).KineticLaw = {' + (k_R2*S2)'};
output_2(5).ChangedByRateRule = 0;
output_2(5).RateRule = '';
output_2(5).ChangedByAssignmentRule = 0;
output_2(5).AssignmentRule = '';
output_2(5).InAlgebraicRule = 0;
output_2(5).AlgebraicRule = '';
output_2(5).ConvertedToAssignRule = 0;
output_2(5).ConvertedRule = '';

fail = fail + TestFunction('AnalyseSpecies', 1, 1, m, output_2);
 

m = TranslateSBML('../../Test/test-data/rateRules.xml');

output(1).Name = {'s1'};
output(1).constant = 0;
output(1).boundaryCondition = 1;
output(1).initialValue = 0;
output(1).hasAmountOnly = 0;
output(1).isConcentration = 0;
output(1).compartment = 'c';
output(1).ChangedByReaction = 0;
output(1).KineticLaw = '';
output(1).ChangedByRateRule = 1;
output(1).RateRule = {'k'};
output(1).ChangedByAssignmentRule = 0;
output(1).AssignmentRule = '';
output(1).InAlgebraicRule = 0;
output(1).AlgebraicRule = '';
output(1).ConvertedToAssignRule = 0;
output(1).ConvertedRule = '';
 
output(2).Name = {'s2'};
output(2).constant = 0;
output(2).boundaryCondition = 0;
output(2).initialValue = 0;
output(2).hasAmountOnly = 0;
output(2).isConcentration = 0;
output(2).compartment = 'c';
output(2).ChangedByReaction = 1;
output(2).KineticLaw = {' + (kt*s1)'};
output(2).ChangedByRateRule = 0;
output(2).RateRule = '';
output(2).ChangedByAssignmentRule = 0;
output(2).AssignmentRule = '';
output(2).InAlgebraicRule = 0;
output(2).AlgebraicRule = '';
output(2).ConvertedToAssignRule = 0;
output(2).ConvertedRule = '';
 
fail = fail + TestFunction('AnalyseSpecies', 1, 1, m, output);


m = TranslateSBML('../../Test/test-data/l2v2-newComponents.xml');

output_3(1).Name = {'X0'};
output_3(1).speciesType='Glucose';
output_3(1).constant = 0;
output_3(1).boundaryCondition = 0;
output_3(1).initialValue = 0.026;
output_3(1).hasAmountOnly = 0;
output_3(1).isConcentration = 1;
output_3(1).compartment = 'cell';
output_3(1).ChangedByReaction = 1;
output_3(1).KineticLaw = {' - (v_in*X0/t_in)'};
output_3(1).ChangedByRateRule = 0;
output_3(1).RateRule = '';
output_3(1).ChangedByAssignmentRule = 0;
output_3(1).AssignmentRule = '';
output_3(1).InAlgebraicRule = 0;
output_3(1).AlgebraicRule = '';
output_3(1).ConvertedToAssignRule = 0;
output_3(1).ConvertedRule = '';

output_3(2).Name = {'X1'};
output_3(2).speciesType='';
output_3(2).constant = 0;
output_3(2).boundaryCondition = 0;
output_3(2).initialValue = 0.013;
output_3(2).hasAmountOnly = 0;
output_3(2).isConcentration = 1;
output_3(2).compartment = 'cell';
output_3(2).ChangedByReaction = 0;
output_3(2).KineticLaw = '';
output_3(2).ChangedByRateRule = 0;
output_3(2).RateRule = '';
output_3(2).ChangedByAssignmentRule = 0;
output_3(2).AssignmentRule = '';
output_3(2).InAlgebraicRule = 0;
output_3(2).AlgebraicRule = '';
output_3(2).ConvertedToAssignRule = 0;
output_3(2).ConvertedRule = '';

fail = fail + TestFunction('AnalyseSpecies', 1, 1, m, output_3);

m = TranslateSBML('../../Test/test-data/functionDefinition.xml');

output_4(1).Name = {'s'};
output_4(1).speciesType='';
output_4(1).constant = 0;
output_4(1).boundaryCondition = 0;
output_4(1).initialValue = 0;
output_4(1).hasAmountOnly = 0;
output_4(1).isConcentration = 0;
output_4(1).compartment = 'a';
output_4(1).ChangedByReaction = 1;
output_4(1).KineticLaw = {' - (s*fd(k_r,x)/t)'};
output_4(1).ChangedByRateRule = 0;
output_4(1).RateRule = '';
output_4(1).ChangedByAssignmentRule = 0;
output_4(1).AssignmentRule = '';
output_4(1).InAlgebraicRule = 0;
output_4(1).AlgebraicRule = '';
output_4(1).ConvertedToAssignRule = 0;
output_4(1).ConvertedRule = '';

fail = fail + TestFunction('AnalyseSpecies', 1, 1, m, output_4);

m = TranslateSBML('../../Test/test-data/l3v1core.xml');

output_5(1).Name = {'s'};
output_5(1).constant = 0;
output_5(1).boundaryCondition = 0;
output_5(1).initialValue = 0;
output_5(1).hasAmountOnly = 0;
output_5(1).isConcentration = 0;
output_5(1).compartment = 'a';
output_5(1).ChangedByReaction = 1;
output_5(1).KineticLaw = {' - (s*p) * (s*k_r/p)'};
output_5(1).ChangedByRateRule = 0;
output_5(1).RateRule = '';
output_5(1).ChangedByAssignmentRule = 0;
output_5(1).AssignmentRule = '';
output_5(1).InAlgebraicRule = 0;
output_5(1).AlgebraicRule = '';
output_5(1).ConvertedToAssignRule = 0;
output_5(1).ConvertedRule = '';

output_5(2).Name = {'s1'};
output_5(2).constant = 1;
output_5(2).boundaryCondition = 1;
output_5(2).initialValue = 2.2;
output_5(2).hasAmountOnly = 1;
output_5(2).isConcentration = 0;
output_5(2).compartment = 'a';
output_5(2).ChangedByReaction = 0;
output_5(2).KineticLaw = '';
output_5(2).ChangedByRateRule = 0;
output_5(2).RateRule = '';
output_5(2).ChangedByAssignmentRule = 0;
output_5(2).AssignmentRule = '';
output_5(2).InAlgebraicRule = 0;
output_5(2).AlgebraicRule = '';
output_5(2).ConvertedToAssignRule = 0;
output_5(2).ConvertedRule = '';

output_5(3).Name = {'s2'};
output_5(3).constant = 0;
output_5(3).boundaryCondition = 0;
output_5(3).initialValue = NaN;
output_5(3).hasAmountOnly = 0;
output_5(3).isConcentration = 1;
output_5(3).compartment = 'a';
output_5(3).ChangedByReaction = 1;
output_5(3).KineticLaw = {' + (s*k_r/p)'};
output_5(3).ChangedByRateRule = 0;
output_5(3).RateRule = '';
output_5(3).ChangedByAssignmentRule = 0;
output_5(3).AssignmentRule = '';
output_5(3).InAlgebraicRule = 0;
output_5(3).AlgebraicRule = '';
output_5(3).ConvertedToAssignRule = 0;
output_5(3).ConvertedRule = '';

fail = fail + TestFunction('AnalyseSpecies', 1, 1, m, output_5);
```
