## Supplementary material for "In-depth computational analysis of natural and artificial carbon fixation pathways": MATLAB files: TestAnalyseVaryingParameters.m

```
function fail = TestAnalyseVaryingParameters

%<!---------------------------------------------------------------------------
% This file is part of SBMLToolbox.  Please visit http://sbml.org for more
% information about SBML, and the latest version of SBMLToolbox.
%
% Copyright (C) 2009-2012 jointly by the following organizations: 
%     1. California Institute of Technology, Pasadena, CA, USA
%     2. EMBL European Bioinformatics Institute (EBML-EBI), Hinxton, UK
%
% Copyright (C) 2006-2008 jointly by the following organizations: 
%     1. California Institute of Technology, Pasadena, CA, USA
%     2. University of Hertfordshire, Hatfield, UK
%
% Copyright (C) 2003-2005 jointly by the following organizations: 
%     1. California Institute of Technology, Pasadena, CA, USA 
%     2. Japan Science and Technology Agency, Japan
%     3. University of Hertfordshire, Hatfield, UK
%
% SBMLToolbox is free software; you can redistribute it and/or modify it
% under the terms of the GNU Lesser General Public License as published by
% the Free Software Foundation.  A copy of the license agreement is provided
% in the file named "LICENSE.txt" included with this software distribution.
%----------------------------------------------------------------------- -->


m = TranslateSBML('../../Test/test-data/varyingParameters.xml');

output_1(1).Name = {'v1'};
output_1(1).initialValue = 4;
output_1(1).ChangedByRateRule = 0;
output_1(1).RateRule = '';
output_1(1).ChangedByAssignmentRule = 1;
output_1(1).AssignmentRule = {'k1+k'};
output_1(1).InAlgebraicRule = 0;
output_1(1).AlgebraicRule = '';
output_1(1).ConvertedToAssignRule = 0;
output_1(1).ConvertedRule = '';

output_1(2).Name = {'v2'};
output_1(2).initialValue = 4;
output_1(2).ChangedByRateRule = 1;
output_1(2).RateRule = {'v1/t'};
output_1(2).ChangedByAssignmentRule = 0;
output_1(2).AssignmentRule = '';
output_1(2).InAlgebraicRule = 1;
output_1(2).AlgebraicRule = {{'v3+k1-v2'}};
output_1(2).ConvertedToAssignRule = 0;
output_1(2).ConvertedRule = '';

output_1(3).Name = {'v3'};
output_1(3).initialValue = 4;
output_1(3).ChangedByRateRule = 0;
output_1(3).RateRule = '';
output_1(3).ChangedByAssignmentRule = 0;
output_1(3).AssignmentRule = '';
output_1(3).InAlgebraicRule = 1;
output_1(3).AlgebraicRule = {{'v3+k1-v2'}};
output_1(3).ConvertedToAssignRule = 1;
output_1(3).ConvertedRule = '-k1+v2';

fail = TestFunction('AnalyseVaryingParameters', 1, 1, m, output_1);

m = TranslateSBML('../../Test/test-data/l3v1core.xml');

output_2(1).Name = {'p'};
output_2(1).initialValue = 2;
output_2(1).ChangedByRateRule = 0;
output_2(1).RateRule = '';
output_2(1).ChangedByAssignmentRule = 0;
output_2(1).AssignmentRule = '';
output_2(1).InAlgebraicRule = 0;
output_2(1).AlgebraicRule = '';
output_2(1).ConvertedToAssignRule = 0;
output_2(1).ConvertedRule = '';

output_2(2).Name = {'p1'};
output_2(2).initialValue = 4;
output_2(2).ChangedByRateRule = 0;
output_2(2).RateRule = '';
output_2(2).ChangedByAssignmentRule = 0;
output_2(2).AssignmentRule = '';
output_2(2).InAlgebraicRule = 0;
output_2(2).AlgebraicRule = '';
output_2(2).ConvertedToAssignRule = 0;
output_2(2).ConvertedRule = '';

output_2(3).Name = {'p2'};
output_2(3).initialValue = 4;
output_2(3).ChangedByRateRule = 0;
output_2(3).RateRule = '';
output_2(3).ChangedByAssignmentRule = 1;
output_2(3).AssignmentRule = {'x*p3'};
output_2(3).InAlgebraicRule = 0;
output_2(3).AlgebraicRule = '';
output_2(3).ConvertedToAssignRule = 0;
output_2(3).ConvertedRule = '';

output_2(4).Name = {'p3'};
output_2(4).initialValue = 2;
output_2(4).ChangedByRateRule = 1;
output_2(4).RateRule = {'p1/p'};
output_2(4).ChangedByAssignmentRule = 0;
output_2(4).AssignmentRule = '';
output_2(4).InAlgebraicRule = 0;
output_2(4).AlgebraicRule = '';
output_2(4).ConvertedToAssignRule = 0;
output_2(4).ConvertedRule = '';

fail = fail + TestFunction('AnalyseVaryingParameters', 1, 1, m, output_2);
```
