## Supplementary material for "In-depth computational analysis of natural and artificial carbon fixation pathways": MATLAB files: TestDealWithPiecewise.m

```
function fail = TestDealWithPiecewise

%<!---------------------------------------------------------------------------
% This file is part of SBMLToolbox.  Please visit http://sbml.org for more
% information about SBML, and the latest version of SBMLToolbox.
%
% Copyright (C) 2009-2012 jointly by the following organizations: 
%     1. California Institute of Technology, Pasadena, CA, USA
%     2. EMBL European Bioinformatics Institute (EBML-EBI), Hinxton, UK
%
% Copyright (C) 2006-2008 jointly by the following organizations: 
%     1. California Institute of Technology, Pasadena, CA, USA
%     2. University of Hertfordshire, Hatfield, UK
%
% Copyright (C) 2003-2005 jointly by the following organizations: 
%     1. California Institute of Technology, Pasadena, CA, USA 
%     2. Japan Science and Technology Agency, Japan
%     3. University of Hertfordshire, Hatfield, UK
%
% SBMLToolbox is free software; you can redistribute it and/or modify it
% under the terms of the GNU Lesser General Public License as published by
% the Free Software Foundation.  A copy of the license agreement is provided
% in the file named "LICENSE.txt" included with this software distribution.
%----------------------------------------------------------------------- -->


input = 'piecewise(le(s2,4),1.5,0.05)';
output = {'le(s2,4)', '1.5', '0.05'};

fail = TestFunction('DealWithPiecewise', 1, 1, input, output);

input = 'piecewise(piecewise(1, a<5, 2), 3, 4)';
output= {'piecewise(1,a<5,2)', '3', '4'};

fail = fail + TestFunction('DealWithPiecewise', 1, 1, input, output);

m = TranslateSBML('../../Test/test-data/piecewise.xml');

input = m.reaction.kineticLaw.math;
output = {'p1', 'leq(kf,4)', 'p2'};

fail = fail + TestFunction('DealWithPiecewise', 1, 1, input, output);

m = TranslateSBML('../../Test/test-data/nestedPiecewise.xml');

input = m.reaction.kineticLaw.math;
output = {'piecewise(p1,leq(kf,4),p2)', 'leq(kf,4)', 'p2'};

fail = fail + TestFunction('DealWithPiecewise', 1, 1, input, output);
```
