## Supplementary material for "In-depth computational analysis of natural and artificial carbon fixation pathways": MATLAB files: TestGetArgumentsFromLambdaFunction.m

```
function fail = TestGetArgumentsFromLambdaFunction

%<!---------------------------------------------------------------------------
% This file is part of SBMLToolbox.  Please visit http://sbml.org for more
% information about SBML, and the latest version of SBMLToolbox.
%
% Copyright (C) 2009-2012 jointly by the following organizations: 
%     1. California Institute of Technology, Pasadena, CA, USA
%     2. EMBL European Bioinformatics Institute (EBML-EBI), Hinxton, UK
%
% Copyright (C) 2006-2008 jointly by the following organizations: 
%     1. California Institute of Technology, Pasadena, CA, USA
%     2. University of Hertfordshire, Hatfield, UK
%
% Copyright (C) 2003-2005 jointly by the following organizations: 
%     1. California Institute of Technology, Pasadena, CA, USA 
%     2. Japan Science and Technology Agency, Japan
%     3. University of Hertfordshire, Hatfield, UK
%
% SBMLToolbox is free software; you can redistribute it and/or modify it
% under the terms of the GNU Lesser General Public License as published by
% the Free Software Foundation.  A copy of the license agreement is provided
% in the file named "LICENSE.txt" included with this software distribution.
%----------------------------------------------------------------------- -->


input1 = 'lambda(x, x+0.5)';
output1 = {'x', 'x+0.5'};

input2 = 'lambda(x, y, x + y)';
output2 = {'x', 'y', 'x+y'};


fail = TestFunction('GetArgumentsFromLambdaFunction', 1, 1, input1, output1);
fail = fail + TestFunction('GetArgumentsFromLambdaFunction', 1, 1, input2, output2);

m = TranslateSBML('../../Test/test-data/l2v1-all.xml');

input = m.functionDefinition.math;
output = {'x', 'power(x,3)'};

fail = fail + TestFunction('GetArgumentsFromLambdaFunction', 1, 1, input, output);
```
