## Supplementary material for "In-depth computational analysis of natural and artificial carbon fixation pathways": MATLAB files: WriteEventAssignmentFunction.m

```
function WriteEventAssignmentFunction(SBMLModel, Name)
% WriteEventAssignmentFunction(SBMLModel, name)
%
% Takes 
% 
% 1. SBMLModel, an SBML Model structure
% 2. name, a string representing the name of the ode function being used
%
% Outputs 
%
% 1. a file 'name_eventAssign.m' defining a function that assigns values following an event 
%         (for use with the event option of MATLABs ode solvers)
%
% *NOTE:* This function is called from WriteODEFunction when a model with
%  events is encountered.

%<!---------------------------------------------------------------------------
% This file is part of SBMLToolbox.  Please visit http://sbml.org for more
% information about SBML, and the latest version of SBMLToolbox.
%
% Copyright (C) 2009-2012 jointly by the following organizations: 
%     1. California Institute of Technology, Pasadena, CA, USA
%     2. EMBL European Bioinformatics Institute (EBML-EBI), Hinxton, UK
%
% Copyright (C) 2006-2008 jointly by the following organizations: 
%     1. California Institute of Technology, Pasadena, CA, USA
%     2. University of Hertfordshire, Hatfield, UK
%
% Copyright (C) 2003-2005 jointly by the following organizations: 
%     1. California Institute of Technology, Pasadena, CA, USA 
%     2. Japan Science and Technology Agency, Japan
%     3. University of Hertfordshire, Hatfield, UK
%
% SBMLToolbox is free software; you can redistribute it and/or modify it
% under the terms of the GNU Lesser General Public License as published by
% the Free Software Foundation.  A copy of the license agreement is provided
% in the file named "LICENSE.txt" included with this software distribution.
%----------------------------------------------------------------------- -->


% check input is an SBML model
if (~isValidSBML_Model(SBMLModel))
    error('WriteEventAssignmentFunction(SBMLModel)\n%s', 'argument must be an SBMLModel structure');
end;

% -------------------------------------------------------------

% get information from the model
% get information from the model
[ParameterNames, ParameterValues] = GetAllParametersUnique(SBMLModel);
[VarParams, VarInitValues] = GetVaryingParameters(SBMLModel);
NumberParams = length(VarParams);

[SpeciesNames, SpeciesValues] = GetSpecies(SBMLModel);
NumberSpecies = length(SBMLModel.species);

VarNames = [SpeciesNames, VarParams];
VarValues = [SpeciesValues, VarInitValues];
NumberVars = NumberSpecies + NumberParams;

NumFuncs = length(SBMLModel.functionDefinition);
Species = AnalyseSpecies(SBMLModel);
Params = AnalyseVaryingParameters(SBMLModel);

%---------------------------------------------------------------
% get the name/id of the model

% Name = '';
% if (SBMLModel.SBML_level == 1)
%     Name = SBMLModel.name;
% else
%     if (isempty(SBMLModel.id))
%         Name = SBMLModel.name;
%     else
%         Name = SBMLModel.id;
%     end;
% end;

% version 2.0.2 adds the time_symbol field to the model structure
% need to check that it exists
if (isfield(SBMLModel, 'time_symbol'))
    if (~isempty(SBMLModel.time_symbol))
        timeVariable = SBMLModel.time_symbol;
    else
        timeVariable = 'time';
    end;
else
    timeVariable = 'time';
end;

Name = strcat(Name, '_eventAssign');

fileName = strcat(Name, '.m');
%--------------------------------------------------------------------
% open the file for writing

fileID = fopen(fileName, 'w');

% write the function declaration
fprintf(fileID,  'function Values = %s(%s, VarValues, eventNo)\n', Name, timeVariable);

% need to add comments to output file
fprintf(fileID, '%% function %s takes\n', Name);
fprintf(fileID, '%%\n');
fprintf(fileID, '%% current simulation time\n');
fprintf(fileID, '%%\n');
fprintf(fileID, '%% vector of current species values\n');
fprintf(fileID, '%%\n');
fprintf(fileID, '%% the number of the event that has triggered\n');
fprintf(fileID, '%%\n');
fprintf(fileID, '%% and returns the values assigned by an event assignment\n');
fprintf(fileID, '%%\n');
fprintf(fileID, '%% %s should be used with MATLABs odeN functions\n', Name);
fprintf(fileID, '%% and called to reinitialise values when an event has stopped the integration\n');
fprintf(fileID, '%%\n');

fprintf(fileID, '\n');

% write the parameter values
fprintf(fileID, '\n%%--------------------------------------------------------\n');
fprintf(fileID, '%% parameter values\n\n');

for i = 1:length(ParameterNames)
    fprintf(fileID, '%s = %g;\n', ParameterNames{i}, ParameterValues(i));
end;

% write the current species concentrations
fprintf(fileID, '\n%%--------------------------------------------------------\n');
fprintf(fileID, '%% floating variables\n');
for i = 1:NumberVars
    fprintf(fileID, '%s = VarValues(%u);\n', VarNames{i}, i);
end;

% write the event assignments
fprintf(fileID, '\n%%--------------------------------------------------------\n');
fprintf(fileID, '%% event assignments\n\n');

fprintf(fileID, 'switch(eventNo)\n');
for i = 1:length(SBMLModel.event)
  fprintf(fileID, '\tcase %u\n', i);
  for j = 1:length(SBMLModel.event(i).eventAssignment)
    % if a variable being assigned occurs in the math of a subsequent event
    % assignment the value should be the original
    assignment = SBMLModel.event(i).eventAssignment(j).math;
    for s=1:NumberVars
      if (~isempty(matchName(SBMLModel.event(i).eventAssignment(j).math, VarNames{s})))
        speciesV = sprintf('VarValues(%u)', s);
        assignment = strrep(assignment, VarNames{s}, speciesV);
      end;
    end;
    fprintf(fileID, '\t\t%s = %s;\n', SBMLModel.event(i).eventAssignment(j).variable, assignment);
  end;
end;
fprintf(fileID, '\totherwise\nend;\n');

% write assignment rules
fprintf(fileID, '\n%%--------------------------------------------------------\n');
fprintf(fileID, '%% assignment rules\n');


AssignRules = Model_getListOfAssignmentRules(SBMLModel);
for i = 1:length(AssignRules)
     rule = WriteRule(AssignRules(i));
     fprintf(fileID, '%s\n', rule);
end;

% write algebraic rules        
fprintf(fileID, '\n%%--------------------------------------------------------\n');
fprintf(fileID, '%% algebraic rules\n');

for i = 1:NumberSpecies
    if (Species(i).ConvertedToAssignRule == 1)
        fprintf(fileID, '%s = %s;\n', char(Species(i).Name), Species(i).ConvertedRule);
    end;
end;
for i = 1:NumberParams
    if (Params(i).ConvertedToAssignRule == 1)
        fprintf(fileID, '%s = %s;\n', char(Params(i).Name), Params(i).ConvertedRule);
    end;
end;


% output values
fprintf(fileID, '\n%%--------------------------------------------------------\n');
fprintf(fileID, '%% output values\n\n');
for i = 1:NumberVars
    fprintf(fileID, 'Values(%u) = %s;\n', i, VarNames{i});
end;

% put in any function definitions

if (NumFuncs > 0)
    fprintf(fileID, '\n\n%%---------------------------------------------------\n%%Function definitions\n\n');
    
    for i = 1:NumFuncs
        Name = SBMLModel.functionDefinition(i).id;
        
        Elements = GetArgumentsFromLambdaFunction(SBMLModel.functionDefinition(i).math);
        
        fprintf(fileID, '%%function %s\n\n', Name);
        fprintf(fileID, 'function returnValue = %s(', Name);
        for j = 1:length(Elements)-1
            if (j == length(Elements)-1)
            fprintf(fileID, '%s', Elements{j});
            else
                fprintf(fileID, '%s, ', Elements{j});
            end;
        end;
        fprintf(fileID, ')\n\nreturnValue = %s;\n\n\n', Elements{end});
    end;
        
end;

fclose(fileID);

%--------------------------------------------------------------------------

function y = WriteRule(SBMLRule)

y = '';


switch (SBMLRule.typecode)
    case 'SBML_ASSIGNMENT_RULE'
        if (isempty(matchFunctionName(char(SBMLRule.formula), 'piecewise')))
            y = sprintf('%s = %s;', SBMLRule.variable, SBMLRule.formula);
        else
            var = sprintf('%s', SBMLRule.variable);
            y = WriteOutPiecewise(var, char(SBMLRule.formula));
        end;
    case 'SBML_SPECIES_CONCENTRATION_RULE'
        y = sprintf('%s = %s;', SBMLRule.species, SBMLRule.formula);
    case 'SBML_PARAMETER_RULE'
        y = sprintf('%s = %s;', SBMLRule.name, SBMLRule.formula);
    case 'SBML_COMPARTMENT_VOLUME_RULE'
        y = sprintf('%s = %s;', SBMLRule.compartment, SBMLRule.formula);

    otherwise
        error('No assignment rules');
end;

%------------------------------------------------------------------------------
function output = WriteOutPiecewise(var, formula)
            
Arguments = DealWithPiecewise(formula);

if (strfind('piecewise', Arguments{2}))
    error('Cant do this yet!');
end;

Text1{1} = sprintf('\n\tif (%s)', Arguments{2});

if (matchFunctionName(Arguments{1}, 'piecewise'))
    Text1{2} = WriteOutPiecewise(var, Arguments{1});
else
    Text1{2} = sprintf('\n\t\t%s = %s;', var, Arguments{1});
end;
Text1{3} = sprintf('\n\telse');

if (strfind('piecewise', Arguments{3}))
    Text1{4} = WriteOutPiecewise(var, Arguments{3});
else
    Text1{4} = sprintf('\n\t\t%s = %s;\n\tend;\n', var, Arguments{3});
end;

output = Text1{1};
for (i = 2:4)
    output = strcat(output, Text1{i});
end;
```
