## Supplementary material for "In-depth computational analysis of natural and artificial carbon fixation pathways": MATLAB files: WriteEventHandlerFunction.m

```
function WriteEventHandlerFunction(SBMLModel, Name)
% WriteEventHandlerFunction(SBMLModel, name)
%
% Takes 
% 
% 1. SBMLModel, an SBML Model structure
% 2. name, a string representing the name of the ode function being used
%
% Outputs 
%
% 1. a file 'name_events.m' defining a function that tests whether events
%    have been triggered
%         (for use with the event option of MATLABs ode solvers)
%
% *NOTE:* This function is called from WriteODEFunction when a model with
%  events is encountered.

%<!---------------------------------------------------------------------------
% This file is part of SBMLToolbox.  Please visit http://sbml.org for more
% information about SBML, and the latest version of SBMLToolbox.
%
% Copyright (C) 2009-2012 jointly by the following organizations: 
%     1. California Institute of Technology, Pasadena, CA, USA
%     2. EMBL European Bioinformatics Institute (EBML-EBI), Hinxton, UK
%
% Copyright (C) 2006-2008 jointly by the following organizations: 
%     1. California Institute of Technology, Pasadena, CA, USA
%     2. University of Hertfordshire, Hatfield, UK
%
% Copyright (C) 2003-2005 jointly by the following organizations: 
%     1. California Institute of Technology, Pasadena, CA, USA 
%     2. Japan Science and Technology Agency, Japan
%     3. University of Hertfordshire, Hatfield, UK
%
% SBMLToolbox is free software; you can redistribute it and/or modify it
% under the terms of the GNU Lesser General Public License as published by
% the Free Software Foundation.  A copy of the license agreement is provided
% in the file named "LICENSE.txt" included with this software distribution.
%----------------------------------------------------------------------- -->


% check input is an SBML model
if (~isValidSBML_Model(SBMLModel))
    error('WriteEventHandlerFunction(SBMLModel)\n%s', 'argument must be an SBMLModel structure');
end;

% -------------------------------------------------------------

% get information from the model
[ParameterNames, ParameterValues] = GetAllParametersUnique(SBMLModel);
[VarParams, VarInitValues] = GetVaryingParameters(SBMLModel);
NumberParams = length(VarParams);

[SpeciesNames, SpeciesValues] = GetSpecies(SBMLModel);
NumberSpecies = length(SBMLModel.species);

VarNames = [SpeciesNames, VarParams];
VarValues = [SpeciesValues, VarInitValues];
NumberVars = NumberSpecies + NumberParams;

arrayVariable = 'var1';
if ismember(arrayVariable, VarNames)
  arrayVariable = 'xyz_var1';
end;
if ismember(arrayVariable, VarNames)
  error ('Unbelievable clash of variable names between model and event handling functions');
end;

%---------------------------------------------------------------
% get the name/id of the model

% Name = '';
% if (SBMLModel.SBML_level == 1)
%     Name = SBMLModel.name;
% else
%     if (isempty(SBMLModel.id))
%         Name = SBMLModel.name;
%     else
%         Name = SBMLModel.id;
%     end;
% end;

% version 2.0.2 adds the time_symbol field to the model structure
% need to check that it exists
if (isfield(SBMLModel, 'time_symbol'))
    if (~isempty(SBMLModel.time_symbol))
        timeVariable = SBMLModel.time_symbol;
    else
        timeVariable = 'time';
    end;
else
    timeVariable = 'time';
end;

if (min(VarValues) == 0)
  degree = 1;
else
  degree = round(log10(min(VarValues)));
end;
tol = 1e-10 * power(10, degree);

Name = strcat(Name, '_events');

fileName = strcat(Name, '.m');
%--------------------------------------------------------------------
% open the file for writing

fileID = fopen(fileName, 'w');

% write the function declaration
fprintf(fileID,  'function [value,isterminal,direction] = %s(%s, %s)\n', ...
                                             Name, timeVariable, arrayVariable);

% need to add comments to output file
fprintf(fileID, '%% function %s takes\n', Name);
fprintf(fileID, '%%\n');
fprintf(fileID, '%%\t1) current elapsed time of integration\n');
fprintf(fileID, '%%\t2) vector of current output values\n');
fprintf(fileID, '%%\n');
fprintf(fileID, '%% and stops the integration if the value calculated is zero\n');
fprintf(fileID, '%%\n');
fprintf(fileID, '%% %s should be used with MATLABs odeN functions as \n', Name);
fprintf(fileID, '%% the events function option\n');
fprintf(fileID, '%%\n');
fprintf(fileID, '%%\ti.e. options = odeset(''Events'', @%s)\n', Name);
fprintf(fileID, '%%\n');
fprintf(fileID, '%%\t[t,x] = ode23(@function, [0, t_end], function, options)\n');
fprintf(fileID, '%%\n');

fprintf(fileID, '\n');

fprintf(fileID, '\n%%--------------------------------------------------------\n');
fprintf(fileID, '%% constant for use with < or >\neps = %g;\n\n', tol);

% write the parameter values
fprintf(fileID, '\n%%--------------------------------------------------------\n');
fprintf(fileID, '%% parameter values\n\n');

for i = 1:length(ParameterNames)
    fprintf(fileID, '%s = %g;\n', ParameterNames{i}, ParameterValues(i));
end;

% write the current species concentrations
fprintf(fileID, '\n%%--------------------------------------------------------\n');
fprintf(fileID, '%% floating variables\n');
for i = 1:NumberVars
    fprintf(fileID, '%s = %s(%u);\n', VarNames{i}, arrayVariable, i);
end;

% write the events
fprintf(fileID, '\n%%--------------------------------------------------------\n');
fprintf(fileID, '%% events - point at which value will return 0\n\n');

numOfFunctions = 0 ;
fprintf(fileID, 'value = [');
for i = 1:length(SBMLModel.event)
    [Funcs, Ignored] = ParseTriggerFunction(SBMLModel.event(i).trigger,[]);
    for j = 1:length(Funcs)
        numOfFunctions = numOfFunctions + 1;
        %fprintf(1, '%s\n', Funcs{j});
        if ((i > 1) || (j > 1))
            fprintf(fileID, ', %s', Funcs{j});
        else
            fprintf(fileID, '%s', Funcs{j});
        end;
    end;
end;
fprintf(fileID, '];\n');


fprintf(fileID, '\n%%stop integration\n');
fprintf(fileID, 'isterminal = [1');
for i = 2:numOfFunctions
    fprintf(fileID, ', 1');
end;
fprintf(fileID, '];\n\n');

% this may depend on  model
fprintf(fileID, '%%set direction at which event should be looked for\n');
fprintf(fileID, 'direction = [-1');
for i = 2:numOfFunctions
    fprintf(fileID, ', -1');
end;
fprintf(fileID, '];\n\n');


fclose(fileID);

%--------------------------------------------------------------------------
% other functions

function [FunctionStrings, Trigger] = ParseTriggerFunction(Trigger, FunctionStrings)

%fprintf(1,'parsing: %s\n', Trigger);
if (isstruct(Trigger))
  Trigger = LoseLeadingWhiteSpace(Trigger.math);
else
  Trigger = LoseLeadingWhiteSpace(Trigger);
end;

% trigger has the form function(function(variable,constant), function(v,c))
% need to isolate each
OpenBracket = strfind(Trigger, '(');

Func = Trigger(1:OpenBracket-1);
Trigger = Trigger(OpenBracket+1:length(Trigger));

%fprintf(1,'got function: %s\n', Func);

    switch (Func)
        case 'and'
            [FunctionStrings, Trigger] = ParseTwoArgumentsAndClose(Trigger, FunctionStrings);
        case 'or'
            [FunctionStrings, Trigger] = ParseTwoArgumentsAndClose(Trigger, FunctionStrings);
        case 'lt'
            [left, right, Trigger] = ParseTwoNumericArgumentsAndClose(Trigger);
            FunctionString = sprintf('(%s) - (%s) + eps', left, right);
            FunctionStrings{length(FunctionStrings)+1} = FunctionString;
        case 'le'
            [left, right, Trigger] = ParseTwoNumericArgumentsAndClose(Trigger); 
            FunctionString = sprintf('(%s) - (%s) + eps', left, right);
            FunctionStrings{length(FunctionStrings)+1} = FunctionString;
        case 'gt'
            [left, right, Trigger] = ParseTwoNumericArgumentsAndClose(Trigger);
            FunctionString = sprintf('(%s) - (%s) + eps', right, left);
            FunctionStrings{length(FunctionStrings)+1} = FunctionString;
        case 'ge'
            [left, right, Trigger] = ParseTwoNumericArgumentsAndClose(Trigger);
            FunctionString = sprintf('(%s) - (%s) + eps', right, left);
            FunctionStrings{length(FunctionStrings)+1} = FunctionString;
        otherwise
            error(sprintf('unrecognised function %s in trigger', Func));
    end;


function [FunctionStrings, Trigger] = ParseTwoArgumentsAndClose(Trigger, FunctionStrings)
    %fprintf(1, 'In ParseTwoArgumentsAndClose parsing: %s\n', Trigger);
    [FunctionStrings, Trigger] = ParseTriggerFunction(Trigger, FunctionStrings);
    comma = strfind(Trigger, ',');
    [FunctionStrings, Trigger] = ParseTriggerFunction(Trigger(comma+1:length(Trigger)), FunctionStrings);
    closeBracket = strfind(Trigger, ')');
    Trigger = Trigger(closeBracket+1:length(Trigger));


function [left, right, Trigger] = ParseTwoNumericArgumentsAndClose(Trigger)
    [left, Trigger] = ParseNumericFunction(Trigger);
    comma = strfind(Trigger, ',');
    [right, Trigger] = ParseNumericFunction(Trigger(comma+1:length(Trigger)));
    closeBracket = strfind(Trigger, ')');
    Trigger = Trigger(closeBracket+1:length(Trigger));

function [func, Trigger] = ParseNumericFunction(Trigger)
%fprintf(1,'In ParseNumericFunction parsing: %s\n', Trigger);
openBracket = strfind(Trigger, '(');
comma = strfind(Trigger, ',');
closeBracket = strfind(Trigger, ')');

if (isempty(openBracket) || (length(comma)~=0 && comma(1) < openBracket(1)) ...
    || (length(closeBracket)~=0 && closeBracket(1) < openBracket(1)))
    % simple case where no nesting 
    if (length(comma)~=0 && comma(1) < closeBracket(1))
        % terminated by comma
        func = Trigger(1:comma(1)-1);
        Trigger = Trigger(comma(1):length(Trigger));
    else
        if (length(closeBracket)~=0)
            % terminated by close bracket
            func = Trigger(1:closeBracket(1)-1);
            Trigger=Trigger(closeBracket(1):length(Trigger));
        else
            func=Trigger;
            Trigger='';
        end;
    end;
else
    % nested case
    func = Trigger(1:openBracket-1);
    Trigger = Trigger(openBracket+1:length(Trigger));
    [subfunc, Trigger] = ParseNumericFunction(Trigger);
    func = sprintf('%s(%s', func, subfunc);
    Trigger = LoseLeadingWhiteSpace(Trigger);
    comma = strfind(Trigger, ',');
    
    while (length(comma) ~= 0 && comma(1) == 1)
        [subfunc, Trigger] = ParseNumericFunction(Trigger);
        func = sprintf('%s,%s', func, subfunc);
        Trigger = LoseLeadingWhiteSpace(Trigger);
        comma = strfind(Trigger, ',');
    end
    func=sprintf('%s)',func);
    closeBracket=strfind(Trigger, ')');
    Trigger = Trigger(closeBracket(1)+1:length(Trigger));
end;    
%fprintf(1,'at end of ParseNumericFunction function: %s\n', func);
%fprintf(1,'at end of ParseNumericFunction parsing: %s\n', Trigger);

function y = LoseLeadingWhiteSpace(charArray)
% LoseLeadingWhiteSpace(charArray) takes an array of characters
% and returns the array with any leading white space removed
%
%----------------------------------------------------------------
% EXAMPLE:
%           y = LoseLeadingWhiteSpace('     example')
%           y = 'example'
%

%------------------------------------------------------------
% check input is an array of characters
if (~ischar(charArray))
    error('LoseLeadingWhiteSpace(input)\n%s', 'input must be an array of characters');
end;

%-------------------------------------------------------------
% get the length of the array
NoChars = length(charArray);

%-------------------------------------------------------------
% determine the number of leading spaces

% create an array that indicates whether the elements of charArray are
% spaces
% e.g. WSpace = isspace('  v b') = [1, 1, 0, 1, 0]

WSpace = isspace(charArray);

%       find the indices of elements that are 0
%       no spaces equals the index of the first zero minus 1
% e.g. Zeros = find(WSpace == 0) = [3,5]
%       NoSpaces = 2;

Zeros = find(WSpace == 0);

if (isempty(Zeros))
    NoSpaces = 0;
else
    NoSpaces = Zeros(1)-1;
end;

%-----------------------------------------------------------
% if there is leading white spaces rewrite the array to leave these out

if (NoSpaces > 0)
    for i = 1: NoChars-NoSpaces
        y(i) = charArray(i+NoSpaces);
    end;
else
    y = charArray;
end;
```
