## Supplementary material for "In-depth computational analysis of natural and artificial carbon fixation pathways": MATLAB files: WriteODEFunction.m

```
function WriteODEFunction(varargin)
% WriteODEFunction(SBMLModel, name(optional))
%
% Takes 
% 
% 1. SBMLModel, an SBML Model structure
% 2. name, an optional string representing the name of the ode function to be used
% 
% Outputs 
%
% 1. a file 'name.m' defining a function that defines the ode equations of
%   the model for use with the ode solvers
%    (if no name supplied the model id will be used)


%<!---------------------------------------------------------------------------
% This file is part of SBMLToolbox.  Please visit http://sbml.org for more
% information about SBML, and the latest version of SBMLToolbox.
%
% Copyright (C) 2009-2012 jointly by the following organizations: 
%     1. California Institute of Technology, Pasadena, CA, USA
%     2. EMBL European Bioinformatics Institute (EBML-EBI), Hinxton, UK
%
% Copyright (C) 2006-2008 jointly by the following organizations: 
%     1. California Institute of Technology, Pasadena, CA, USA
%     2. University of Hertfordshire, Hatfield, UK
%
% Copyright (C) 2003-2005 jointly by the following organizations: 
%     1. California Institute of Technology, Pasadena, CA, USA 
%     2. Japan Science and Technology Agency, Japan
%     3. University of Hertfordshire, Hatfield, UK
%
% SBMLToolbox is free software; you can redistribute it and/or modify it
% under the terms of the GNU Lesser General Public License as published by
% the Free Software Foundation.  A copy of the license agreement is provided
% in the file named "LICENSE.txt" included with this software distribution.
%----------------------------------------------------------------------- -->


switch (nargin)
    case 0
        error('WriteODEFunction(SBMLModel, (optional) filename)\n%s', 'must have at least one argument');
    case 1
        SBMLModel = varargin{1};
        filename = '';
    case 2
        SBMLModel = varargin{1};
        filename = varargin{2};
    otherwise
        error('WriteODEFunction(SBMLModel, (optional) filename)\n%s', 'does not take more than two arguments');
end;

% check input is an SBML model
if (~isValidSBML_Model(SBMLModel))
    error('WriteODEFunction(SBMLModel, (optional) filename)\n%s', 'first argument must be an SBMLModel structure');
end;

% -------------------------------------------------------------
% check that we can deal with the model
% for i=1:length(SBMLModel.parameter)
%   if (SBMLModel.parameter(i).constant == 0)
%     error('WriteODEFunction(SBMLModel, (optional) filename)\n%s', 'Cannot deal with varying parameters');
%   end;
% end;
if SBMLModel.SBML_level > 2
  if ~isempty(SBMLModel.conversionFactor)
    error('WriteODEFunction(SBMLModel, (optional) filename)\n%s', 'Cannot deal with conversion factors');
  end;
  for i=1:length(SBMLModel.species)
    if ~isempty(SBMLModel.species(i).conversionFactor)
      error('WriteODEFunction(SBMLModel, (optional) filename)\n%s', 'Cannot deal with conversion factors');
    end;
  end;
end;

for i=1:length(SBMLModel.compartment)
  if (SBMLModel.compartment(i).constant == 0)
    error('WriteODEFunction(SBMLModel, (optional) filename)\n%s', 'Cannot deal with varying compartments');
  end;
end;
% if (length(SBMLModel.species) == 0)
%     error('WriteODEFunction(SBMLModel, (optional) filename)\n%s', 'Cannot deal with models with no species');
% end;  
for i=1:length(SBMLModel.event)
  if exist('OCTAVE_VERSION') && length(SBMLModel.event) > 0
    error('Octave cannot deal with events');
  end;
  if (~isempty(SBMLModel.event(i).delay))
    error('WriteODEFunction(SBMLModel, (optional) filename)\n%s', 'Cannot deal with delayed events');
  end;
  if SBMLModel.SBML_level > 2
    if (~isempty(SBMLModel.event(i).priority))
      error('WriteODEFunction(SBMLModel, (optional) filename)\n%s', 'Cannot deal with event priorities');
    end;
    if (~isempty(SBMLModel.event(i).trigger) &&  ...
        (SBMLModel.event(i).trigger.initialValue == 1 || SBMLModel.event(i).trigger.persistent == 1))
      error('WriteODEFunction(SBMLModel, (optional) filename)\n%s', 'Cannot deal with persistent trigger');
    end;
  end;
end;
for i=1:length(SBMLModel.reaction)
  if (SBMLModel.reaction(i).fast == 1)
    error('WriteODEFunction(SBMLModel, (optional) filename)\n%s', 'Cannot deal with fast reactions');
  end;
end;
if (length(SBMLModel.compartment) > 1)
  error('WriteODEFunction(SBMLModel, (optional) filename)\n%s', 'Cannot deal with multiple compartments');
end;
if (SBMLModel.SBML_level > 1 && ~isempty(SBMLModel.time_symbol))
  for i=1:length(SBMLModel.rule)
    if (strcmp(SBMLModel.rule(i).typecode, 'SBML_ASSIGNMENT_RULE'))
      if (~isempty(matchName(SBMLModel.rule(i).formula, SBMLModel.time_symbol)))
        error('Cannot deal with time in an assignment rule');
      end;
    end;
  end;
end;
if (SBMLModel.SBML_level > 1 && ~isempty(SBMLModel.delay_symbol))
  for i=1:length(SBMLModel.rule)
    if (strcmp(SBMLModel.rule(i).typecode, 'SBML_ASSIGNMENT_RULE'))
      if (~isempty(matchName(SBMLModel.rule(i).formula, SBMLModel.delay_symbol)))
        error('Cannot deal with delay in an assignment rule');
      end;
    end;
  end;
end;


%--------------------------------------------------------------
% get information from the model

[ParameterNames, ParameterValues] = GetAllParametersUnique(SBMLModel);
[VarParams, VarInitValues] = GetVaryingParameters(SBMLModel);
NumberParams = length(VarParams);
NumberSpecies = length(SBMLModel.species);
if NumberSpecies > 0
  Species = AnalyseSpecies(SBMLModel);
  Speciesnames = GetSpecies(SBMLModel);
end;
if NumberParams > 0
  Parameters = AnalyseVaryingParameters(SBMLModel);
end;
if length(SBMLModel.compartment) > 0
  [CompartmentNames, CompartmentValues] = GetCompartments(SBMLModel);
else
  CompartmentNames = [];
end;

if (NumberParams + NumberSpecies) == 0
  error('Cannot detect any variables');
end;

if (SBMLModel.SBML_level > 1)
    NumEvents = length(SBMLModel.event);
    NumFuncs = length(SBMLModel.functionDefinition);

    % version 2.0.2 adds the time_symbol field to the model structure
    % need to check that it exists
    if (isfield(SBMLModel, 'time_symbol'))
        if (~isempty(SBMLModel.time_symbol))
            timeVariable = SBMLModel.time_symbol;
        else
            timeVariable = 'time';
        end;
    else
        timeVariable = 'time';
    end;
    if ((SBMLModel.SBML_level == 2 &&SBMLModel.SBML_version > 1) || ...
        (SBMLModel.SBML_level > 2))
      if (length(SBMLModel.constraint) > 0)
        error('Cannot deal with constraints.');
      end;
    end;

else
    NumEvents = 0;
    NumFuncs = 0;
    timeVariable = 'time';
end;

%---------------------------------------------------------------
% get the name/id of the model

Name = '';
if (SBMLModel.SBML_level == 1)
    Name = SBMLModel.name;
else
    if (isempty(SBMLModel.id))
        Name = SBMLModel.name;
    else
        Name = SBMLModel.id;
    end;
end;

if (~isempty(filename))
    Name = filename;
elseif (length(Name) > 63)
    Name = Name(1:60);
end;

fileName = strcat(Name, '.m');
%--------------------------------------------------------------------
% open the file for writing

fileID = fopen(fileName, 'w');

% write the function declaration
% if no events and using octave
if (exist('OCTAVE_VERSION') && NumEvents == 0)
  fprintf(fileID,  'function xdot = %s(x_values, %s)\n', Name, timeVariable);
else
  fprintf(fileID,  'function xdot = %s(%s, x_values)\n', Name, timeVariable);
end;

% need to add comments to output file
fprintf(fileID, '%% function %s takes\n', Name);
fprintf(fileID, '%%\n');
fprintf(fileID, '%% either\t1) no arguments\n');
fprintf(fileID, '%%       \t    and returns a vector of the initial values\n');
fprintf(fileID, '%%\n');
fprintf(fileID, '%% or    \t2) time - the elapsed time since the beginning of the reactions\n');
fprintf(fileID, '%%       \t   x_values    - vector of the current values of the variables\n');
fprintf(fileID, '%%       \t    and returns a vector of the rate of change of value of each of the variables\n');
fprintf(fileID, '%%\n');
fprintf(fileID, '%% %s can be used with MATLABs odeN functions as \n', Name);
fprintf(fileID, '%%\n');
fprintf(fileID, '%%\t[t,x] = ode23(@%s, [0, t_end], %s)\n', Name, Name);
fprintf(fileID, '%%\n');
fprintf(fileID, '%%\t\t\twhere  t_end is the end time of the simulation\n');
fprintf(fileID, '%%\n');
fprintf(fileID, '%%The variables in this model are related to the output vectors with the following indices\n');
fprintf(fileID, '%%\tIndex\tVariable name\n');
for i = 1:NumberSpecies
    fprintf(fileID, '%%\t  %u  \t  %s\n', i, char(Species(i).Name));
end;
for i = 1:NumberParams
    fprintf(fileID, '%%\t  %u  \t  %s\n', i+NumberSpecies, char(VarParams{i}));
end;
fprintf(fileID, '%%\n');

% write the variable vector
fprintf(fileID, '%%--------------------------------------------------------\n');
fprintf(fileID, '%% output vector\n\n');


fprintf(fileID, 'xdot = zeros(%u, 1);\n', NumberSpecies+NumberParams);

% write the compartment values
fprintf(fileID, '\n%%--------------------------------------------------------\n');
fprintf(fileID, '%% compartment values\n\n');

for i = 1:length(CompartmentNames)
    fprintf(fileID, '%s = %g;\n', CompartmentNames{i}, CompartmentValues(i));
end;

% write the parameter values
fprintf(fileID, '\n%%--------------------------------------------------------\n');
fprintf(fileID, '%% parameter values\n\n');

for i = 1:length(ParameterNames)
    fprintf(fileID, '%s = %g;\n', ParameterNames{i}, ParameterValues(i));
end;

% write the initial concentration values for the species
fprintf(fileID, '\n%%--------------------------------------------------------\n');
fprintf(fileID, '%% initial values of variables - these may be overridden by assignment rules\n');
fprintf(fileID, '%% NOTE: any use of initialAssignments has been considered in calculating the initial values\n\n');

fprintf(fileID, 'if (nargin == 0)\n');

% if time symbol is used in any subsequent formula it is undeclared
% for the initial execution of the function 
% which would only happen when time = 0
fprintf(fileID, '\n\t%% initial time\n');
fprintf(fileID, '\t%s = 0;\n', timeVariable);

fprintf(fileID, '\n\t%% initial values\n');

for i = 1:NumberSpecies
  if (Species(i).isConcentration == 1)
    fprintf(fileID, '\t%s = %g;\n', char(Species(i).Name), Species(i).initialValue);
  elseif (Species(i).hasAmountOnly == 1)
    fprintf(fileID, '\t%s = %g;\n', char(Species(i).Name), Species(i).initialValue);
  else
    fprintf(fileID, '\t%s = %g/%s;\n', char(Species(i).Name), Species(i).initialValue, Species(i).compartment);
  end;
end;

for i = 1:NumberParams
  fprintf(fileID, '\t%s = %g;\n', char(Parameters(i).Name), Parameters(i).initialValue);
end;

fprintf(fileID, '\nelse\n');

fprintf(fileID, '\t%% floating variable values\n');
for i = 1:NumberSpecies
    fprintf(fileID, '\t%s = x_values(%u);\n', char(Species(i).Name), i);
end;
for i = 1:NumberParams
    fprintf(fileID, '\t%s = x_values(%u);\n', char(Parameters(i).Name), i+NumberSpecies);
end;

fprintf(fileID, '\nend;\n');

% write assignment rules
fprintf(fileID, '\n%%--------------------------------------------------------\n');
fprintf(fileID, '%% assignment rules\n');


AssignRules = Model_getListOfAssignmentRules(SBMLModel);
for i = 1:length(AssignRules)
     rule = WriteRule(AssignRules(i));
     fprintf(fileID, '%s\n', rule);
end;

% write algebraic rules        
fprintf(fileID, '\n%%--------------------------------------------------------\n');
fprintf(fileID, '%% algebraic rules\n');

for i = 1:NumberSpecies
    if (Species(i).ConvertedToAssignRule == 1)
        fprintf(fileID, '%s = %s;\n', char(Species(i).Name), Species(i).ConvertedRule);
    end;
end;

for i = 1:NumberParams
    if (Parameters(i).ConvertedToAssignRule == 1)
        fprintf(fileID, '%s = %s;\n', char(Parameters(i).Name), Parameters(i).ConvertedRule);
    end;
end;

% write code to calculate concentration values
fprintf(fileID, '\n%%--------------------------------------------------------\n');
fprintf(fileID, '%% calculate concentration values\n\n');

fprintf(fileID, 'if (nargin == 0)\n');
fprintf(fileID, '\n\t%% initial values\n');

% need to catch any initial concentrations that are not set
% and case where an initial concentration is set but is incosistent with a
% later rule

for i = 1:NumberSpecies

    if (Species(i).ChangedByAssignmentRule == 0)

        % not set by rule - use value given
        if (isnan(Species(i).initialValue))                      
            error('WriteODEFunction(SBMLModel)\n%s', 'species concentration not provided or assigned by rule');
         else
          if (Species(i).isConcentration == 1)
            fprintf(fileID, '\txdot(%u) = %g;\n', i, Species(i).initialValue);
          elseif (Species(i).hasAmountOnly == 1)
            fprintf(fileID, '\txdot(%u) = %g;\n', i, Species(i).initialValue);
          else
            fprintf(fileID, '\txdot(%u) = %g/%s;\n', i, Species(i).initialValue, Species(i).compartment);
          end;
%            fprintf(fileID, '\txdot(%u) = %g;\n', i, Species(i).initialValue);
        end;

    else

        % initial concentration set by rule
        fprintf(fileID, '\txdot(%u) = %s;\n', i, char(Species(i).Name));

   end;
end; % for NumSpecies

% parameters
for i = 1:NumberParams

    if (Parameters(i).ChangedByAssignmentRule == 0  && Parameters(i).ConvertedToAssignRule == 0)

        % not set by rule - use value given
        if (isnan(Parameters(i).initialValue))                      
            error('WriteODEFunction(SBMLModel)\n%s', 'parameter not provided or assigned by rule');
        else
           fprintf(fileID, '\txdot(%u) = %g;\n', i+NumberSpecies, Parameters(i).initialValue);
        end;
    else

        % initial concentration set by rule
        fprintf(fileID, '\txdot(%u) = %s;\n',  i+NumberSpecies, char(Parameters(i).Name));

   end;
end; % for NumParams


fprintf(fileID, '\nelse\n');

fprintf(fileID, '\n\t%% rate equations\n');
NeedToOrderArray = 0;
for i = 1:NumberSpecies

    if (Species(i).ChangedByReaction == 1)
        % need to look for piecewise functions
        if (isempty(matchFunctionName(char(Species(i).KineticLaw), 'piecewise')))
             if (Species(i).hasAmountOnly == 0)
                Array{i} = sprintf('\txdot(%u) = (%s)/%s;\n', i, char(Species(i).KineticLaw), Species(i).compartment);
            else
                Array{i} = sprintf('\txdot(%u) = %s;\n', i, char(Species(i).KineticLaw));
            end;

        else
            var = sprintf('xdot(%u)', i);
            Array{i} = WriteOutPiecewise(var, char(Species(i).KineticLaw));
        end;

    elseif (Species(i).ChangedByRateRule == 1)
      % a rule will be in concentration by default
%          if (Species(i).isConcentration == 1)
           Array{i} = sprintf('\txdot(%u) = %s;\n', i, char(Species(i).RateRule));
%          else
%            Array{i} = sprintf('\txdot(%u) = (%s)*%s;\n', i, char(Species(i).RateRule), Species(i).compartment);
%          end;
%         Array{i} = sprintf('\txdot(%u) = %s;\n', i, char(Species(i).RateRule));

    elseif (Species(i).ChangedByAssignmentRule == 1)
        % here no rate law has been provided by either kinetic law or rate
        % rule - need to check whether the species is in an
        % assignment rule which may impact on the rate

        %%% Checking for a piecewise in the assignment rule and
        %%% handling it
        %%% Change made by Sumant Turlapati, Entelos, Inc. on June 8th, 2005
        if (isempty(matchFunctionName(char(Species(i).AssignmentRule), 'piecewise')))
            DifferentiatedRule = DifferentiateRule(char(Species(i).AssignmentRule), Speciesnames, SBMLModel);
            Array{i} = sprintf('\txdot(%u) = %s;\n', i, char(DifferentiatedRule));
            NeedToOrderArray = 1;
        else
          
          %%%%%%%%%%%%%%%%%%%%%%%%%%%%%%%%%%
          
          %%%% TO DO NESTED PIECEWISE
          
            Args = DealWithPiecewise(char(Species(i).AssignmentRule));

            DiffRule1 = DifferentiateRule(char(Args{1}), Speciesnames, SBMLModel);
            DiffRule2 = DifferentiateRule(char(Args{3}), Speciesnames, SBMLModel);
            Array{i} = sprintf('\tif (%s) \n\t\txdot(%d) = %s;\n\telse\n\t\txdot(%u) = %s;\n\tend;\n', ...
              Args{2}, i, char(DiffRule1), i, char(DiffRule2));
       %     NeedToOrderArray = 1;
        end;
        %DifferentiatedRule = DifferentiateRule(char(Species(i).AssignmentRule), Speciesnames);
        %Array{i} = sprintf('\txdot(%u) = %s;\n', i, char(DifferentiatedRule));
        %NeedToOrderArray = 1;

    elseif (Species(i).ConvertedToAssignRule == 1)
        % here no rate law has been provided by either kinetic law or rate
        % rule - need to check whether the species is in an
        % algebraic rule which may impact on the rate
        DifferentiatedRule = DifferentiateRule(char(Species(i).ConvertedRule), Speciesnames, SBMLModel);
        Array{i} = sprintf('\txdot(%u) = %s;\n', i, char(DifferentiatedRule));
        NeedToOrderArray = 1;
    else
        % not set by anything
        Array{i} = sprintf('\txdot(%u) = 0;\n', i);

    end;
end; % for Numspecies

for i = 1:NumberParams

    if (Parameters(i).ChangedByRateRule == 1)
       Array{i+NumberSpecies} = sprintf('\txdot(%u) = %s;\n', i+NumberSpecies, char(Parameters(i).RateRule));

    elseif (Parameters(i).ChangedByAssignmentRule == 1)
        if (isempty(matchFunctionName(char(Parameters(i).AssignmentRule), 'piecewise')))
            DifferentiatedRule = DifferentiateRule(char(Parameters(i).AssignmentRule), VarParams, SBMLModel);
            Array{i+NumberSpecies} = sprintf('\txdot(%u) = %s;\n', i+NumberSpecies, char(DifferentiatedRule));
            NeedToOrderArray = 1;
        else
          
          %%%%%%%%%%%%%%%%%%%%%%%%%%%%%%%%%%
          
          %%%% TO DO NESTED PIECEWISE
          
            Args = DealWithPiecewise(char(Parameters(i).AssignmentRule));

            DiffRule1 = DifferentiateRule(char(Args{1}), VarParams, SBMLModel);
            DiffRule2 = DifferentiateRule(char(Args{3}), VarParams, SBMLModel);
            Array{i+NumberSpecies} = sprintf('\tif (%s) \n\t\txdot(%d) = %s;\n\telse\n\t\txdot(%u) = %s;\n\tend;\n', ...
              Args{2}, i+NumberSpecies, char(DiffRule1), i+NumberSpecies, char(DiffRule2));
       %     NeedToOrderArray = 1;
        end;

    elseif (Parameters(i).ConvertedToAssignRule == 1)
        % here no rate law has been provided by either kinetic law or rate
        % rule - need to check whether the species is in an
        % algebraic rule which may impact on the rate
        DifferentiatedRule = DifferentiateRule(char(Parameters(i).ConvertedRule), VarParams, SBMLModel);
        Array{i+NumberSpecies} = sprintf('\txdot(%u) = %s;\n', i+NumberSpecies, char(DifferentiatedRule));
        NeedToOrderArray = 1;
    else
        % not set by anything
        Array{i+NumberSpecies} = sprintf('\txdot(%u) = 0;\n', i+NumberSpecies);

    end;
end; % for Numparams

% need to check that assignments are made in appropriate order
% deals with rules that have been differentiated where xdot may occur on
% both sides of an equation
if (NeedToOrderArray == 1)
    Array = OrderArray(Array);
end;
if (NumberSpecies + NumberParams) > 0
for i = 1:length(Array)
    fprintf(fileID, '%s', Array{i});
end;
end;


fprintf(fileID, '\nend;\n');

% -----------------------------------------------------------------

if (NumEvents > 0)
% write two additional files for events

    WriteEventHandlerFunction(SBMLModel, Name);
    WriteEventAssignmentFunction(SBMLModel, Name);

end;

% ------------------------------------------------------------------
% put in any function definitions

if (NumFuncs > 0)
    fprintf(fileID, '\n\n%%---------------------------------------------------\n%%Function definitions\n\n');

    for i = 1:NumFuncs
        Name = SBMLModel.functionDefinition(i).id;

        Elements = GetArgumentsFromLambdaFunction(SBMLModel.functionDefinition(i).math);

        fprintf(fileID, '%%function %s\n\n', Name);
        fprintf(fileID, 'function returnValue = %s(', Name);
        for j = 1:length(Elements)-1
            if (j == length(Elements)-1)
            fprintf(fileID, '%s', Elements{j});
            else
                fprintf(fileID, '%s, ', Elements{j});
            end;
        end;
        if (isempty(matchFunctionName(Elements{end}, 'piecewise')))
          fprintf(fileID, ')\n\nreturnValue = %s;\n\n\n', Elements{end});
        else
          pw = WriteOutPiecewise('returnValue', Elements{end});
           fprintf(fileID, ')\n\n%s\n\n', pw); 
        end;
    end;

end;


fclose(fileID);


%--------------------------------------------------------------------------

function y = WriteRule(SBMLRule)

y = '';


switch (SBMLRule.typecode)
    case 'SBML_ASSIGNMENT_RULE'
        if (isempty(matchFunctionName(char(SBMLRule.formula), 'piecewise')))
            y = sprintf('%s = %s;', SBMLRule.variable, SBMLRule.formula);
        else
            var = sprintf('%s', SBMLRule.variable);
            y = WriteOutPiecewise(var, char(SBMLRule.formula));
        end;
    case 'SBML_SPECIES_CONCENTRATION_RULE'
        y = sprintf('%s = %s;', SBMLRule.species, SBMLRule.formula);
    case 'SBML_PARAMETER_RULE'
        y = sprintf('%s = %s;', SBMLRule.name, SBMLRule.formula);
    case 'SBML_COMPARTMENT_VOLUME_RULE'
        y = sprintf('%s = %s;', SBMLRule.compartment, SBMLRule.formula);

    otherwise
        error('No assignment rules');
end;

%--------------------------------------------------------------------------
function formula = DifferentiateRule(f, SpeciesNames, model)

if (model.SBML_level > 1 && ~isempty(model.time_symbol))
  if (~isempty(matchName(f, model.time_symbol)))
    error('Cannot deal with time in an assignment rule');
  end;
end;

if (~isempty(matchFunctionName(f, 'piecewise')))
  error('Cannot deal with nested piecewise in an assignment rule');
end;

% if the formula contains a functionDefinition
% need to get rid of it first
for i=1:length(model.functionDefinition)
  id = model.functionDefinition(i).id;
  if (~isempty(matchFunctionName(f, id)))
    f = SubstituteFunction(f, model.functionDefinition(i));
    % remove surrounding  brackets
    if (strcmp(f(1), '(') && strcmp(f(end), ')'))
      f = f(2:end-1);
    end;
  end;
end;


Brackets = PairBrackets(f);

Dividers = '+-';
Divide = ismember(f, Dividers);

% dividers between brackets do not count
if (Brackets ~= 0)
    [NumPairs,y] = size(Brackets);
for i = 1:length(Divide)
    if (Divide(i) == 1)
        for j = 1:NumPairs
            if ((i > Brackets(j,1)) && (i < Brackets(j, 2)))
                Divide(i) = 0;
            end;
        end;
    end;
end;
end;    

Divider = '';
NoElements = 1;
element = '';
for i = 1:length(f)
    if (Divide(i) == 0)
        element = strcat(element, f(i));
    else
        Divider = strcat(Divider, f(i));
        Elements{NoElements} = element;
        NoElements = NoElements + 1;
        element = '';
    end;

    % catch last element
    if (i == length(f))
        Elements{NoElements} = element;
    end;
end;

for i = 1:NoElements
    % check whether element contains a species name
    % need to catch case where element is number and
    % species names use numbers eg s3 element '3'
    found = 0;
    for j = 1:length(SpeciesNames)
        %     j = 1;
        A = matchName(Elements{i}, SpeciesNames{j});
        if (~isempty(A))
          if (length(Elements{i}) == length(SpeciesNames{j}))
            found = 1; % exact match
          else
            % need to check what has been found
            poscharAfter = A(1) + length(SpeciesNames{j});
            poscharBefore = A(1) - 1;
            
            if (poscharBefore > 0)
              charBefore = Elements{i}(poscharBefore);
            else
              charBefore = '*';
            end;
            
            if (poscharAfter <= length(Elements{i}))
              charAfter = Elements{i}(poscharAfter);
            else
              charAfter = '*';
            end;

            if ((charBefore == '*' || charBefore == '/') && ...
              (charAfter == '*' || charAfter == '/'))
              found = 1;
            end;
          end;
          if (found == 1)
              break;
          end;
        end;
    end;

    if (found == 0)
        % this element does not contain a species
        Elements{i} = strrep(Elements{i}, Elements{i}, '0');
    else
        % this element does contain a species

        %%%%%%%%%%%%%%%%%%%%%%%%%%%%%%%%%%%%%%%%%%%%%%%%%%%%%%
        % WHAT IF MORE THAN ONE SPECIES

        % for moment assume this would not happen
        %%%%%%%%%%%%%%%%%%%%%%%%%%%%%%%%%%%%%%%%%%%%%%%%%%%%%%%

        Power = strfind(Elements{i}, '^');
        if (~isempty(Power))
            Number = '';
            Digits = isstrprop(Elements{i}, 'digit');

            k = Power+1;
            while ((k < (length(Elements{i})+1)) & (Digits(k) == 1))
              Number = strcat(Number, Elements{i}(k));
              k = k + 1;
            end;

            Index = str2num(Number); 


            Replace = sprintf('%u * %s^%u*xdot(%u)', Index, SpeciesNames{j}, Index-1, j);
            Initial = sprintf('%s^%u', SpeciesNames{j}, Index);
            Elements{i} = strrep(Elements{i}, Initial, Replace);
        else

        Replace = sprintf('xdot(%u)', j);
         Elements{i} = strrep(Elements(i), SpeciesNames{j}, Replace);

       end;
    end;
end;

% put the formula back together
formula = '';
for i = 1:NoElements-1
    formula = strcat(formula, Elements{i}, Divider(i));
end;
formula = strcat(formula, Elements{NoElements});


%--------------------------------------------------------------------------
% function to put rate assignments in appropriate order
% eg
%       xdot(2) = 3
%       xdot(1) = 3* xdot(2)

function Output = OrderArray(Array)

% if (length(Array) > 9)
%     error('cannot deal with more than 10 species yet');
% end;

NewArrayIndex = 1;
TempArrayIndex = 1;
TempArray2Index = 1;
NumberInNewArray = 0;
NumberInTempArray = 0;
NumberInTempArray2 = 0;
TempArray2 = {};

% put any formula withoutxdot on RHS into new array
for i = 1:length(Array)
    if (length(strfind(Array{i}, 'xdot'))> 2)
        % xdot occurs more than once
        % put in temp array
        TempArray{TempArrayIndex} = Array{i};
        TempArrayIndices(TempArrayIndex) = i;

        % update
        TempArrayIndex = TempArrayIndex + 1;
        NumberInTempArray = NumberInTempArray + 1;

    elseif (length(strfind(Array{i}, 'xdot'))==2)
        % if it is piecewise it will be of form if x xdot() = else xdot()
        % so xdot will occur twice but not necessarily on RHS
        if (length(strfind(Array{i}, 'if (')) == 1 ...
            && strfind(Array{i}, 'if (') < 3)
          % put in New array
          NewArray{NewArrayIndex} = Array{i};
          NewArrayIndices(NewArrayIndex) = i;

          % update
          NewArrayIndex = NewArrayIndex + 1;
          NumberInNewArray = NumberInNewArray + 1;
        else
          TempArray{TempArrayIndex} = Array{i};
          TempArrayIndices(TempArrayIndex) = i;

          % update
          TempArrayIndex = TempArrayIndex + 1;
          NumberInTempArray = NumberInTempArray + 1;
%          error('cannot deal with this function %s', Array{i});
        end;

    else
        % no xdot on RHS
        % put in New array
        NewArray{NewArrayIndex} = Array{i};
        NewArrayIndices(NewArrayIndex) = i;

        % update
        NewArrayIndex = NewArrayIndex + 1;
        NumberInNewArray = NumberInNewArray + 1;


    end;
end;

while (NumberInTempArray > 0)
    % go thru temp array
    for i = 1:NumberInTempArray
        % find positions of xdot
        Xdot = strfind(TempArray{i}, 'xdot');

        % check whether indices of xdot on RHS are already in new array
        Found = 0;
        for j = 2:length(Xdot)
            Number = str2num(TempArray{i}(Xdot(j)+5));
            if (sum(ismember(NewArrayIndices, Number)) == 1)
                Found = 1;
            else
                Found = 0;
            end;
        end;

        % if all have been found put in new array
        if (Found == 1)
            % put in New array
            NewArray{NewArrayIndex} = TempArray{i};
            NewArrayIndices(NewArrayIndex) = TempArrayIndices(i);

            % update
            NewArrayIndex = NewArrayIndex + 1;
            NumberInNewArray = NumberInNewArray + 1;

        else
            % put in temp array2
            TempArray2{TempArray2Index} = TempArray{i};
            TempArray2Indices(TempArray2Index) = TempArrayIndices(i);

            % update
            TempArray2Index = TempArray2Index + 1;
            NumberInTempArray2 = NumberInTempArray2 + 1;


        end;


    end;

    %Realloctate temp arrays

    if (~isempty(TempArray2))
        TempArray = TempArray2;
        TempArrayIndices = TempArray2Indices;
        NumberInTempArray = NumberInTempArray2;
        TempArray2Index = 1;
        NumberInTempArray2 = 0;
    else
        NumberInTempArray = 0;
    end;


end; % of while NumInTempArray > 0

Output = NewArray;


function output = WriteOutPiecewise(var, formula)

Arguments = DealWithPiecewise(formula);

if (strfind('piecewise', Arguments{2}))
    error('Cant do this yet!');
end;

Text1{1} = sprintf('\n\tif (%s)', Arguments{2});

if (matchFunctionName(Arguments{1}, 'piecewise'))
    Text1{2} = WriteOutPiecewise(var, Arguments{1});
else
    Text1{2} = sprintf('\n\t\t%s = %s;', var, Arguments{1});
end;
Text1{3} = sprintf('\n\telse');

if (matchFunctionName('piecewise', Arguments{3}))
    Text1{4} = WriteOutPiecewise(var, Arguments{3});
else
    Text1{4} = sprintf('\n\t\t%s = %s;\n\tend;\n', var, Arguments{3});
end;

output = Text1{1};
for (i = 2:4)
    output = strcat(output, Text1{i});
end;
```
