## Supplementary material for "In-depth computational analysis of natural and artificial carbon fixation pathways": MATLAB files: test.xml

```
<?xml version="1.0" encoding="UTF-8"?>
<sbml xmlns="http://www.sbml.org/sbml/level2" level="2" version="1">
  <model id="Branch">
    <notes>
      <body xmlns="http://www.w3.org/1999/xhtml">
        <p>Simple branch system.</p>
        <p>The reaction looks like this:</p>
        <p>reaction-1:   X0 -&gt; S1; k1*X0;</p>
        <p>reaction-2:   S1 -&gt; X1; k2*S1;</p>
        <p>reaction-3:   S1 -&gt; X2; k3*S1;</p>
      </body>
    </notes>
    <listOfCompartments>
      <compartment id="compartmentOne" size="1"/>
    </listOfCompartments>
    <listOfSpecies>
      <species id="S1" compartment="compartmentOne" initialConcentration="0"/>
      <species id="X0" compartment="compartmentOne" initialConcentration="0" boundaryCondition="true"/>
      <species id="X1" compartment="compartmentOne" initialConcentration="0" boundaryCondition="true"/>
      <species id="X2" compartment="compartmentOne" initialConcentration="0" boundaryCondition="true"/>
    </listOfSpecies>
    <listOfReactions>
      <reaction id="reaction_1" reversible="false">
        <listOfReactants>
          <speciesReference species="X0"/>
        </listOfReactants>
        <listOfProducts>
          <speciesReference species="S1"/>
        </listOfProducts>
        <kineticLaw>
          <math xmlns="http://www.w3.org/1998/Math/MathML">
            <apply>
              <times/>
              <ci> k1 </ci>
              <ci> X0 </ci>
            </apply>
          </math>
          <listOfParameters>
            <parameter id="k1" value="0"/>
          </listOfParameters>
        </kineticLaw>
      </reaction>
      <reaction id="reaction_2" reversible="false">
        <listOfReactants>
          <speciesReference species="S1"/>
        </listOfReactants>
        <listOfProducts>
          <speciesReference species="X1"/>
        </listOfProducts>
        <kineticLaw>
          <math xmlns="http://www.w3.org/1998/Math/MathML">
            <apply>
              <times/>
              <ci> k2 </ci>
              <ci> S1 </ci>
            </apply>
          </math>
          <listOfParameters>
            <parameter id="k2" value="0"/>
          </listOfParameters>
        </kineticLaw>
      </reaction>
      <reaction id="reaction_3" reversible="false">
        <listOfReactants>
          <speciesReference species="S1"/>
        </listOfReactants>
        <listOfProducts>
          <speciesReference species="X2"/>
        </listOfProducts>
        <kineticLaw>
          <math xmlns="http://www.w3.org/1998/Math/MathML">
            <apply>
              <times/>
              <ci> k3 </ci>
              <ci> S1 </ci>
            </apply>
          </math>
          <listOfParameters>
            <parameter id="k3" value="0"/>
          </listOfParameters>
        </kineticLaw>
      </reaction>
    </listOfReactions>
  </model>
</sbml>
```
