## Supplementary material for "In-depth computational analysis of natural and artificial carbon fixation pathways": MATLAB files: RunTest.m

```
function RunTest

%<!---------------------------------------------------------------------------
% This file is part of SBMLToolbox.  Please visit http://sbml.org for more
% information about SBML, and the latest version of SBMLToolbox.
%
% Copyright (C) 2009-2011 jointly by the following organizations: 
%     1. California Institute of Technology, Pasadena, CA, USA
%     2. EMBL European Bioinformatics Institute (EBML-EBI), Hinxton, UK
%
% Copyright (C) 2006-2008 jointly by the following organizations: 
%     1. California Institute of Technology, Pasadena, CA, USA
%     2. University of Hertfordshire, Hatfield, UK
%
% Copyright (C) 2003-2005 jointly by the following organizations: 
%     1. California Institute of Technology, Pasadena, CA, USA 
%     2. Japan Science and Technology Agency, Japan
%     3. University of Hertfordshire, Hatfield, UK
%
% SBMLToolbox is free software; you can redistribute it and/or modify it
% under the terms of the GNU Lesser General Public License as published by
% the Free Software Foundation.  A copy of the license agreement is provided
% in the file named "LICENSE.txt" included with this software distribution.
%----------------------------------------------------------------------- -->


cd ..;
cd AccessModel;
cd Test;
disp('Performing tests in AccessModel directory');
am = test_am;
cd ..;

% % NEED work to get these to pass in octave
% v = ver('symbolic');
% % only run if symbolic toolbox is intalled
% if (~isempty(v) && isoctave == '0')
%   cd ..;
%   cd AccessToSymbols;
%   cd Test;
%   disp('Performing tests in AccessToSymbols directory');
%   RunTest;
%   cd ..;
% end;

cd ..;
cd Convenience;
cd Test;
disp('Performing tests in Convenience directory');
conv = test_conv;
cd ..;

cd ..;
cd MATLAB_SBML_Structure_Functions;
cd Test;
disp('Performing tests in MATLAB_SBML_Structure_Functions directory');
st = testStructures;
cd ..;

cd ..;
cd Simulation;
cd Test;
disp('Performing tests in Simulation directory');
sim = test_sim;
cd ..;

cd ..;
cd Validate_MATLAB_SBML_Structures;
cd Test;
disp('Performing tests in Validate_MATLAB_SBML_Structures directory');
valid = test_valid;
cd ..;

cd ..;
cd fbc_package;
cd test;
disp('Performing tests in fbc_package directory');
fbc = runFBCTest;
cd ..;

cd ..;
cd Test;

disp('Overall tests:');
if (am == 0)
  disp('AccessModel: PASS');
else
  disp('AccessModel: FAILED');
end;
if (conv == 0)
  disp('Convenience: PASS');
else
  disp('Convenience: FAILED');
end;
if (st == 0)
  disp('Structures: PASS');
else
  disp('Structures: FAILED');
end;
if (sim == 0)
  disp('Simulation: PASS');
else
  disp('Simulation: FAILED');
end;
if (valid == 0)
  disp('Validation: PASS');
else
  disp('Validation: FAILED');
end;
if (fbc == 0)
  disp('FBC functions: PASS');
else
  disp('FBC functions: FAILED');
end;

if (am+conv+st+sim+valid+fbc) == 0
  disp('ALL TESTS PASSED');
else
  disp('Some errors encountered; refer to above');
end;

if isBindingInstalled() == 0
  disp('***********************************************************');
  disp('LibSBML binding not installed - some tests could not be run');
  disp('***********************************************************');
end;
```
