## Supplementary material for "In-depth computational analysis of natural and artificial carbon fixation pathways": MATLAB files: algebraicRules.xml

```
<?xml version="1.0" encoding="UTF-8"?>
<sbml xmlns="http://www.sbml.org/sbml/level2" level="2" version="1">
  <model id="algebraicRules">
    <listOfUnitDefinitions>
      <unitDefinition id="speciesUnits">
        <listOfUnits>
          <unit kind="mole"/>
          <unit kind="litre" exponent="-1"/>
        </listOfUnits>
      </unitDefinition>
      <unitDefinition id="vol_per_time">
        <listOfUnits>
          <unit kind="litre"/>
          <unit kind="second" exponent="-1"/>
        </listOfUnits>
      </unitDefinition>
    </listOfUnitDefinitions>
    <listOfCompartments>
      <compartment id="compartment" size="1"/>
    </listOfCompartments>
    <listOfSpecies>
      <species id="S1" compartment="compartment" initialAmount="0.03"/>
      <species id="S2" compartment="compartment" initialAmount="0"/>
      <species id="S3" compartment="compartment" initialAmount="0"/>
      <species id="X" compartment="compartment" initialAmount="0"/>
      <species id="S4" compartment="compartment" initialAmount="0"/>
    </listOfSpecies>
    <listOfParameters>
      <parameter id="k" value="1" units="vol_per_time"/>
      <parameter id="s1" value="3" units="speciesUnits"/>
      <parameter id="s2" value="4" units="speciesUnits" constant="false"/>
    </listOfParameters>
    <listOfRules>
      <algebraicRule>
        <math xmlns="http://www.w3.org/1998/Math/MathML">
          <apply>
            <minus/>
            <apply>
              <plus/>
              <ci> X </ci>
              <ci> S1 </ci>
            </apply>
            <ci> S3 </ci>
          </apply>
        </math>
      </algebraicRule>
      <algebraicRule>
        <math xmlns="http://www.w3.org/1998/Math/MathML">
          <apply>
            <minus/>
            <apply>
              <plus/>
              <ci> S2 </ci>
              <ci> S3 </ci>
            </apply>
            <ci> s2 </ci>
          </apply>
        </math>
      </algebraicRule>
      <assignmentRule variable="S3">
        <math xmlns="http://www.w3.org/1998/Math/MathML">
          <apply>
            <plus/>
            <ci> s1 </ci>
            <ci> s2 </ci>
          </apply>
        </math>
      </assignmentRule>
    </listOfRules>
    <listOfReactions>
      <reaction id="R1" reversible="false">
        <listOfReactants>
          <speciesReference species="S1"/>
        </listOfReactants>
        <listOfProducts>
          <speciesReference species="S2"/>
        </listOfProducts>
        <kineticLaw>
          <math xmlns="http://www.w3.org/1998/Math/MathML">
            <apply>
              <times/>
              <ci> k </ci>
              <ci> S1 </ci>
            </apply>
          </math>
        </kineticLaw>
      </reaction>
      <reaction id="R2" reversible="false">
        <listOfReactants>
          <speciesReference species="S2"/>
        </listOfReactants>
        <listOfProducts>
          <speciesReference species="S4"/>
        </listOfProducts>
        <kineticLaw>
          <math xmlns="http://www.w3.org/1998/Math/MathML">
            <apply>
              <times/>
              <ci> k </ci>
              <ci> S2 </ci>
            </apply>
          </math>
          <listOfParameters>
            <parameter id="k" value="0.1" units="vol_per_time"/>
          </listOfParameters>
        </kineticLaw>
      </reaction>
    </listOfReactions>
  </model>
</sbml>
```
