## Supplementary material for "In-depth computational analysis of natural and artificial carbon fixation pathways": MATLAB files: csymbolDelay.xml

```
<?xml version="1.0" encoding="UTF-8"?>
<sbml xmlns="http://www.sbml.org/sbml/level2" level="2" version="1">
  <model>
    <listOfCompartments>
      <compartment id="c" constant="false"/>
    </listOfCompartments>
    <listOfParameters>
      <parameter id="p" value="1" constant="false"/>
      <parameter id="p1" value="1" units="metre" constant="false"/>
      <parameter id="delta_t" value="1" units="second" constant="false"/>
    </listOfParameters>
    <listOfRules>
      <algebraicRule>
        <math xmlns="http://www.w3.org/1998/Math/MathML">
          <apply>
            <times/>
            <ci> p </ci>
            <apply>
              <csymbol encoding="text" definitionURL="http://www.sbml.org/sbml/symbols/delay"> delay </csymbol>
              <ci> p1 </ci>
              <ci> delta_t </ci>
            </apply>
          </apply>
        </math>
      </algebraicRule>
    </listOfRules>
  </model>
</sbml>
```
