## Supplementary material for "In-depth computational analysis of natural and artificial carbon fixation pathways": MATLAB files: csymbolTime.xml

```
<?xml version="1.0" encoding="UTF-8"?>
<sbml xmlns="http://www.sbml.org/sbml/level2" level="2" version="1">
  <model id="csymbolTime_reaction">
    <listOfCompartments>
      <compartment id="c" size="1"/>
    </listOfCompartments>
    <listOfSpecies>
      <species id="S1" compartment="c" initialAmount="1"/>
      <species id="S2" compartment="c" initialAmount="0"/>
    </listOfSpecies>
    <listOfReactions>
      <reaction id="r" reversible="false">
        <listOfReactants>
          <speciesReference species="S1"/>
        </listOfReactants>
        <listOfProducts>
          <speciesReference species="S2"/>
        </listOfProducts>
        <kineticLaw>
          <math xmlns="http://www.w3.org/1998/Math/MathML">
            <apply>
              <divide/>
              <apply>
                <times/>
                <ci> S1 </ci>
                <ci> c </ci>
              </apply>
              <csymbol encoding="text" definitionURL="http://www.sbml.org/sbml/symbols/time"> my_time </csymbol>
            </apply>
          </math>
        </kineticLaw>
      </reaction>
    </listOfReactions>
  </model>
</sbml>
```
