## Supplementary material for "In-depth computational analysis of natural and artificial carbon fixation pathways": MATLAB files: funcDefsWithInitialAssignments.xml

```
<?xml version="1.0" encoding="UTF-8"?>
<sbml xmlns="http://www.sbml.org/sbml/level2/version2" level="2" version="2">
  <model id="funcDefsWithInitialAssignments">
    <listOfFunctionDefinitions>
      <functionDefinition id="fd">
        <math xmlns="http://www.w3.org/1998/Math/MathML">
          <lambda>
            <bvar>
              <ci> x </ci>
            </bvar>
            <bvar>
              <ci> y </ci>
            </bvar>
            <bvar>
              <ci> z </ci>
            </bvar>
            <apply>
              <divide/>
              <apply>
                <times/>
                <ci> x </ci>
                <ci> y </ci>
              </apply>
              <ci> z </ci>
            </apply>
          </lambda>
        </math>
      </functionDefinition>
      <functionDefinition id="fd1">
        <math xmlns="http://www.w3.org/1998/Math/MathML">
          <lambda>
            <bvar>
              <ci> x </ci>
            </bvar>
            <bvar>
              <ci> y </ci>
            </bvar>
            <apply>
              <divide/>
              <ci> x </ci>
              <ci> y </ci>
            </apply>
          </lambda>
        </math>
      </functionDefinition>
      <functionDefinition id="fd2">
        <math xmlns="http://www.w3.org/1998/Math/MathML">
          <lambda>
            <bvar>
              <ci> a </ci>
            </bvar>
            <bvar>
              <ci> b </ci>
            </bvar>
            <bvar>
              <ci> c </ci>
            </bvar>
            <bvar>
              <ci> d </ci>
            </bvar>
            <apply>
              <plus/>
              <ci> a </ci>
              <ci> b </ci>
              <ci> c </ci>
              <ci> d </ci>
            </apply>
          </lambda>
        </math>
      </functionDefinition>
    </listOfFunctionDefinitions>
    <listOfUnitDefinitions>
      <unitDefinition id="speciesUnits">
        <listOfUnits>
          <unit kind="mole"/>
          <unit kind="litre" exponent="-1"/>
        </listOfUnits>
      </unitDefinition>
      <unitDefinition id="vol_per_time">
        <listOfUnits>
          <unit kind="litre"/>
          <unit kind="second" exponent="-1"/>
        </listOfUnits>
      </unitDefinition>
    </listOfUnitDefinitions>
    <listOfCompartments>
      <compartment id="compartment" size="1"/>
    </listOfCompartments>
    <listOfSpecies>
      <species id="S1" compartment="compartment" initialAmount="3"/>
      <species id="S2" compartment="compartment" initialAmount="6"/>
      <species id="S3" compartment="compartment" initialAmount="0"/>
      <species id="X" compartment="compartment"/>
      <species id="S4" compartment="compartment" initialAmount="0"/>
    </listOfSpecies>
    <listOfParameters>
      <parameter id="k" value="1" units="vol_per_time"/>
      <parameter id="k1" value="2" units="vol_per_time"/>
      <parameter id="s1" value="3" units="speciesUnits"/>
      <parameter id="s2" value="4" units="speciesUnits"/>
      <parameter id="s3" value="1" units="speciesUnits"/>
      <parameter id="c" value="6" units="litre"/>
      <parameter id="c1" value="2" units="dimensionless"/>
    </listOfParameters>
    <listOfInitialAssignments>
      <initialAssignment symbol="k">
        <math xmlns="http://www.w3.org/1998/Math/MathML">
          <apply>
            <ci> fd </ci>
            <ci> s1 </ci>
            <ci> k1 </ci>
            <ci> s3 </ci>
          </apply>
        </math>
      </initialAssignment>
      <initialAssignment symbol="compartment">
        <math xmlns="http://www.w3.org/1998/Math/MathML">
          <apply>
            <ci> fd1 </ci>
            <ci> c </ci>
            <ci> c1 </ci>
          </apply>
        </math>
      </initialAssignment>
      <initialAssignment symbol="X">
        <math xmlns="http://www.w3.org/1998/Math/MathML">
          <apply>
            <plus/>
            <ci> s1 </ci>
            <ci> s2 </ci>
            <ci> s3 </ci>
            <ci> s3 </ci>
          </apply>
        </math>
      </initialAssignment>
    </listOfInitialAssignments>
  </model>
</sbml>
```
