## Supplementary material for "In-depth computational analysis of natural and artificial carbon fixation pathways": MATLAB files: l1v1.xml

```
<?xml version="1.0" encoding="UTF-8"?>
<sbml xmlns="http://www.sbml.org/sbml/level1" level="1" version="1">
  <model name="basic_model_l1v1">
    <listOfUnitDefinitions>
      <unitDefinition name="substance">
        <listOfUnits>
          <unit kind="mole" scale="-3"/>
        </listOfUnits>
      </unitDefinition>
      <unitDefinition name="mmls">
        <listOfUnits>
          <unit kind="mole" scale="-3"/>
          <unit kind="litre" exponent="-1"/>
          <unit kind="second" exponent="-1"/>
        </listOfUnits>
      </unitDefinition>
      <unitDefinition name="mm">
        <listOfUnits>
          <unit kind="mole" scale="-3"/>
        </listOfUnits>
      </unitDefinition>
      <unitDefinition name="vol_per_time">
        <listOfUnits>
          <unit kind="litre"/>
          <unit kind="second" exponent="-1"/>
        </listOfUnits>
      </unitDefinition>
    </listOfUnitDefinitions>
    <listOfCompartments>
      <compartment name="compartment" volume="1"/>
    </listOfCompartments>
    <listOfSpecies>
      <specie name="S1" compartment="compartment" initialAmount="1.5"/>
      <specie name="S2" compartment="compartment" initialAmount="1.45"/>
      <specie name="x0" compartment="compartment" initialAmount="1"/>
    </listOfSpecies>
    <listOfParameters>
      <parameter name="vm" value="2" units="mmls"/>
      <parameter name="km" value="2" units="mm"/>
    </listOfParameters>
    <listOfReactions>
      <reaction name="R1" reversible="false">
        <listOfReactants>
          <specieReference specie="S1"/>
        </listOfReactants>
        <listOfProducts>
          <specieReference specie="S2"/>
        </listOfProducts>
        <kineticLaw formula="k_1*S1">
          <listOfParameters>
            <parameter name="k_1" value="1" units="vol_per_time"/>
          </listOfParameters>
        </kineticLaw>
      </reaction>
      <reaction name="R2" reversible="false">
        <listOfReactants>
          <specieReference specie="S2"/>
        </listOfReactants>
        <listOfProducts>
          <specieReference specie="S1"/>
        </listOfProducts>
        <kineticLaw formula="k_2*S2">
          <listOfParameters>
            <parameter name="k_2" value="0" units="vol_per_time"/>
          </listOfParameters>
        </kineticLaw>
      </reaction>
    </listOfReactions>
  </model>
</sbml>
```
