## Supplementary material for "In-depth computational analysis of natural and artificial carbon fixation pathways": MATLAB files: l1v2-all.xml

```
<?xml version="1.0" encoding="UTF-8"?>
<sbml xmlns="http://www.sbml.org/sbml/level1" level="1" version="2">
  <model name="l1v2_all">
    <listOfUnitDefinitions>
      <unitDefinition name="ud1">
        <listOfUnits>
          <unit kind="mole"/>
          <unit kind="second" exponent="-1"/>
        </listOfUnits>
      </unitDefinition>
      <unitDefinition name="vol_per_time_per_mol">
        <listOfUnits>
          <unit kind="litre" exponent="2"/>
          <unit kind="second" exponent="-1"/>
          <unit kind="mole" exponent="-1"/>
        </listOfUnits>
      </unitDefinition>
    </listOfUnitDefinitions>
    <listOfCompartments>
      <compartment name="c" volume="1"/>
    </listOfCompartments>
    <listOfSpecies>
      <species name="S1" compartment="c" initialAmount="1"/>
      <species name="S2" compartment="c" initialAmount="2"/>
      <species name="S3" compartment="c" initialAmount="1"/>
      <species name="S4" compartment="c" initialAmount="1"/>
      <species name="s" compartment="c" initialAmount="0"/>
    </listOfSpecies>
    <listOfParameters>
      <parameter name="p" value="2" units="dimensionless"/>
      <parameter name="k_c" value="3" units="litre"/>
      <parameter name="k_s" value="2" units="mole"/>
      <parameter name="k_t" value="2" units="second"/>
      <parameter name="k_p" value="2" units="dimensionless"/>
    </listOfParameters>
    <listOfRules>
      <algebraicRule formula="p*4"/>
      <speciesConcentrationRule formula="k_s/k_c" species="s"/>
      <compartmentVolumeRule formula="p*k_c" compartment="c"/>
      <parameterRule formula="k_p/k_t" type="rate" name="p"/>
    </listOfRules>
    <listOfReactions>
      <reaction name="R1" reversible="false">
        <listOfReactants>
          <speciesReference species="S1"/>
          <speciesReference species="S2"/>
        </listOfReactants>
        <listOfProducts>
          <speciesReference species="S3"/>
        </listOfProducts>
        <kineticLaw formula="kf*S1*S2">
          <listOfParameters>
            <parameter name="kf" value="750000000000000" units="vol_per_time_per_mol"/>
          </listOfParameters>
        </kineticLaw>
      </reaction>
      <reaction name="r">
        <listOfReactants>
          <speciesReference species="S4"/>
        </listOfReactants>
        <kineticLaw formula="k">
          <listOfParameters>
            <parameter name="k" value="9" units="ud1"/>
          </listOfParameters>
        </kineticLaw>
      </reaction>
    </listOfReactions>
  </model>
</sbml>
```
