## Supplementary material for "In-depth computational analysis of natural and artificial carbon fixation pathways": MATLAB files: l2v1-all.xml

```
<?xml version="1.0" encoding="UTF-8"?>
<sbml xmlns="http://www.sbml.org/sbml/level2" level="2" version="1">
  <model id="l2v1_all">
    <listOfFunctionDefinitions>
      <functionDefinition id="fd">
        <math xmlns="http://www.w3.org/1998/Math/MathML">
          <lambda>
            <bvar>
              <ci> x </ci>
            </bvar>
            <apply>
              <power/>
              <ci> x </ci>
              <cn type="integer"> 3 </cn>
            </apply>
          </lambda>
        </math>
      </functionDefinition>
    </listOfFunctionDefinitions>
    <listOfUnitDefinitions>
      <unitDefinition id="ud1">
        <listOfUnits>
          <unit kind="litre"/>
        </listOfUnits>
      </unitDefinition>
    </listOfUnitDefinitions>
    <listOfCompartments>
      <compartment id="a" size="1" constant="false"/>
      <compartment id="c" size="1" constant="false"/>
      <compartment id="c1" size="1" constant="false"/>
    </listOfCompartments>
    <listOfSpecies>
      <species id="s" compartment="a" initialAmount="0"/>
    </listOfSpecies>
    <listOfParameters>
      <parameter id="p" value="2" units="dimensionless"/>
      <parameter id="x" units="litre"/>
      <parameter id="t" value="2" units="second"/>
      <parameter id="k_s" value="2" units="mole"/>
      <parameter id="kp" value="2" units="dimensionless" constant="false"/>
      <parameter id="kx" units="litre"/>
      <parameter id="p1" value="2" units="dimensionless"/>
      <parameter id="x1" value="1" units="litre"/>
    </listOfParameters>
    <listOfRules>
      <algebraicRule>
        <math xmlns="http://www.w3.org/1998/Math/MathML">
          <apply>
            <times/>
            <ci> kx </ci>
            <ci> kp </ci>
          </apply>
        </math>
      </algebraicRule>
      <assignmentRule variable="c">
        <math xmlns="http://www.w3.org/1998/Math/MathML">
          <apply>
            <times/>
            <ci> x1 </ci>
            <ci> p1 </ci>
          </apply>
        </math>
      </assignmentRule>
      <rateRule variable="a">
        <math xmlns="http://www.w3.org/1998/Math/MathML">
          <apply>
            <divide/>
            <apply>
              <times/>
              <ci> x </ci>
              <ci> p </ci>
            </apply>
            <ci> t </ci>
          </apply>
        </math>
      </rateRule>
    </listOfRules>
    <listOfReactions>
      <reaction id="r">
        <listOfReactants>
          <speciesReference species="s"/>
        </listOfReactants>
        <kineticLaw>
          <math xmlns="http://www.w3.org/1998/Math/MathML">
            <apply>
              <divide/>
              <apply>
                <times/>
                <ci> k_s </ci>
                <ci> k </ci>
              </apply>
              <ci> t </ci>
            </apply>
          </math>
          <listOfParameters>
            <parameter id="k" value="9" units="dimensionless"/>
          </listOfParameters>
        </kineticLaw>
      </reaction>
    </listOfReactions>
    <listOfEvents>
      <event>
        <trigger>
          <math xmlns="http://www.w3.org/1998/Math/MathML">
            <apply>
              <lt/>
              <ci> x </ci>
              <cn type="integer"> 3 </cn>
            </apply>
          </math>
        </trigger>
        <listOfEventAssignments>
          <eventAssignment variable="c1">
            <math xmlns="http://www.w3.org/1998/Math/MathML">
              <apply>
                <times/>
                <ci> kp </ci>
                <ci> x </ci>
              </apply>
            </math>
          </eventAssignment>
        </listOfEventAssignments>
      </event>
    </listOfEvents>
  </model>
</sbml>
```
