## Supplementary material for "In-depth computational analysis of natural and artificial carbon fixation pathways": MATLAB files: l2v2-newComponents.xml

```
<?xml version="1.0" encoding="UTF-8"?>
<sbml xmlns="http://www.sbml.org/sbml/level2/version2" xmlns:math="http://www.w3.org/1998/Math/MathML" level="2" version="2">
  <model id="l2v2_newComponents" sboTerm="SBO:0000004">
    <listOfCompartmentTypes>
      <compartmentType id="mitochondria"/>
    </listOfCompartmentTypes>
    <listOfSpeciesTypes>
      <speciesType id="Glucose"/>
    </listOfSpeciesTypes>
    <listOfCompartments>
      <compartment id="cell" compartmentType="mitochondria" size="0.013" outside="m"/>
      <compartment id="m" compartmentType="mitochondria" size="0.013"/>
    </listOfCompartments>
    <listOfSpecies>
      <species id="X0" speciesType="Glucose" compartment="cell"/>
      <species id="X1" compartment="cell" initialConcentration="0.013"/>
    </listOfSpecies>
    <listOfParameters>
      <parameter id="y" value="2" units="dimensionless"/>
    </listOfParameters>
    <listOfInitialAssignments>
      <initialAssignment symbol="X0" sboTerm="SBO:0000064">
        <math xmlns="http://www.w3.org/1998/Math/MathML">
          <apply>
            <times/>
            <ci> y </ci>
            <ci> X1 </ci>
          </apply>
        </math>
      </initialAssignment>
    </listOfInitialAssignments>
    <listOfConstraints>
      <constraint>
        <math xmlns="http://www.w3.org/1998/Math/MathML">
          <apply>
            <lt/>
            <cn type="integer"> 1 </cn>
            <ci> cell </ci>
          </apply>
        </math>
      </constraint>
    </listOfConstraints>
    <listOfReactions>
      <reaction id="in" sboTerm="SBO:0000231">
        <listOfReactants>
          <speciesReference id="me" name="sarah" species="X0"/>
        </listOfReactants>
        <kineticLaw>
          <math xmlns="http://www.w3.org/1998/Math/MathML">
            <apply>
              <divide/>
              <apply>
                <times/>
                <ci> v </ci>
                <ci> X0 </ci>
              </apply>
              <ci> t </ci>
            </apply>
          </math>
          <listOfParameters>
            <parameter id="v" units="litre"/>
            <parameter id="t" units="second"/>
          </listOfParameters>
        </kineticLaw>
      </reaction>
    </listOfReactions>
  </model>
</sbml>
```
