## Supplementary material for "In-depth computational analysis of natural and artificial carbon fixation pathways": MATLAB files: l2v3-all.xml

```
<?xml version="1.0" encoding="UTF-8"?>
<sbml xmlns="http://www.sbml.org/sbml/level2/version3" level="2" version="3">
  <model id="l2v3_all">
    <listOfFunctionDefinitions>
      <functionDefinition id="fd">
        <math xmlns="http://www.w3.org/1998/Math/MathML">
          <lambda>
            <bvar>
              <ci> x </ci>
            </bvar>
            <apply>
              <power/>
              <ci> x </ci>
              <cn type="integer"> 3 </cn>
            </apply>
          </lambda>
        </math>
      </functionDefinition>
    </listOfFunctionDefinitions>
    <listOfUnitDefinitions>
      <unitDefinition id="ud1">
        <listOfUnits>
          <unit kind="mole"/>
        </listOfUnits>
      </unitDefinition>
    </listOfUnitDefinitions>
    <listOfCompartmentTypes>
      <compartmentType id="hh"/>
    </listOfCompartmentTypes>
    <listOfSpeciesTypes>
      <speciesType id="gg"/>
    </listOfSpeciesTypes>
    <listOfCompartments>
      <compartment id="a" size="1" constant="false"/>
    </listOfCompartments>
    <listOfSpecies>
      <species id="s" compartment="a" initialAmount="0"/>
    </listOfSpecies>
    <listOfParameters>
      <parameter id="p" value="2" units="second" constant="false"/>
      <parameter id="p1" value="2" units="litre" constant="false"/>
      <parameter id="p2" value="2" units="litre" constant="false"/>
      <parameter id="p3" value="2" units="litre" constant="false"/>
      <parameter id="x" value="2" units="dimensionless" constant="false"/>
    </listOfParameters>
    <listOfInitialAssignments>
      <initialAssignment symbol="p1">
        <math xmlns="http://www.w3.org/1998/Math/MathML">
          <apply>
            <times/>
            <ci> x </ci>
            <ci> p3 </ci>
          </apply>
        </math>
      </initialAssignment>
    </listOfInitialAssignments>
    <listOfRules>
      <algebraicRule>
        <math xmlns="http://www.w3.org/1998/Math/MathML">
          <apply>
            <power/>
            <ci> x </ci>
            <cn type="integer"> 3 </cn>
          </apply>
        </math>
      </algebraicRule>
      <assignmentRule variable="p2">
        <math xmlns="http://www.w3.org/1998/Math/MathML">
          <apply>
            <times/>
            <ci> x </ci>
            <ci> p3 </ci>
          </apply>
        </math>
      </assignmentRule>
      <rateRule variable="p3">
        <math xmlns="http://www.w3.org/1998/Math/MathML">
          <apply>
            <divide/>
            <ci> p1 </ci>
            <ci> p </ci>
          </apply>
        </math>
      </rateRule>
    </listOfRules>
    <listOfConstraints>
      <constraint>
        <math xmlns="http://www.w3.org/1998/Math/MathML">
          <apply>
            <lt/>
            <ci> x </ci>
            <cn type="integer"> 3 </cn>
          </apply>
        </math>
      </constraint>
    </listOfConstraints>
    <listOfReactions>
      <reaction id="r">
        <listOfReactants>
          <speciesReference species="s">
            <stoichiometryMath>
              <math xmlns="http://www.w3.org/1998/Math/MathML">
                <apply>
                  <times/>
                  <ci> s </ci>
                  <ci> p </ci>
                </apply>
              </math>
            </stoichiometryMath>
          </speciesReference>
        </listOfReactants>
        <kineticLaw>
          <math xmlns="http://www.w3.org/1998/Math/MathML">
            <apply>
              <divide/>
              <apply>
                <times/>
                <ci> s </ci>
                <ci> k </ci>
              </apply>
              <ci> p </ci>
            </apply>
          </math>
          <listOfParameters>
            <parameter id="k" value="9" units="litre"/>
          </listOfParameters>
        </kineticLaw>
      </reaction>
    </listOfReactions>
    <listOfEvents>
      <event id="w">
        <trigger>
          <math xmlns="http://www.w3.org/1998/Math/MathML">
            <apply>
              <lt/>
              <ci> x </ci>
              <cn type="integer"> 3 </cn>
            </apply>
          </math>
        </trigger>
        <listOfEventAssignments>
          <eventAssignment variable="a">
            <math xmlns="http://www.w3.org/1998/Math/MathML">
              <apply>
                <times/>
                <ci> x </ci>
                <ci> p3 </ci>
              </apply>
            </math>
          </eventAssignment>
        </listOfEventAssignments>
      </event>
    </listOfEvents>
  </model>
</sbml>
```
