## Supplementary material for "In-depth computational analysis of natural and artificial carbon fixation pathways": MATLAB files: l3v1core.xml

```
<?xml version="1.0" encoding="UTF-8"?>
<sbml xmlns="http://www.sbml.org/sbml/level3/version1/core" level="3" version="1">
  <model metaid="hh" id="l3_all" name="m1" substanceUnits="mole" timeUnits="time" volumeUnits="litre" areaUnits="area" lengthUnits="metre" extentUnits="mole" conversionFactor="d">
    <listOfFunctionDefinitions>
      <functionDefinition metaid="_tt" id="fd" name="ggh">
        <math xmlns="http://www.w3.org/1998/Math/MathML">
          <lambda>
            <bvar>
              <ci> x </ci>
            </bvar>
            <apply>
              <power/>
              <ci> x </ci>
              <cn type="integer"> 3 </cn>
            </apply>
          </lambda>
        </math>
      </functionDefinition>
    </listOfFunctionDefinitions>
    <listOfUnitDefinitions>
      <unitDefinition id="area">
        <listOfUnits>
          <unit kind="metre" exponent="2" scale="0" multiplier="1"/>
        </listOfUnits>
      </unitDefinition>
      <unitDefinition id="volume">
        <listOfUnits>
          <unit kind="litre" exponent="1" scale="0" multiplier="1"/>
        </listOfUnits>
      </unitDefinition>
      <unitDefinition id="substance" name="ddd" sboTerm="SBO:0000001">
        <listOfUnits>
          <unit kind="mole" exponent="1" scale="0" multiplier="1"/>
        </listOfUnits>
      </unitDefinition>
      <unitDefinition id="time">
        <listOfUnits>
          <unit kind="second" exponent="1" scale="0" multiplier="1"/>
        </listOfUnits>
      </unitDefinition>
      <unitDefinition metaid="ll" id="ud1">
        <listOfUnits>
          <unit kind="second" exponent="1.4" scale="0" multiplier="1"/>
        </listOfUnits>
      </unitDefinition>
    </listOfUnitDefinitions>
    <listOfCompartments>
      <compartment id="a" spatialDimensions="4.5" size="1" units="volume" constant="false"/>
      <compartment metaid="smk" id="a1" constant="true" size="3"/>
    </listOfCompartments>
    <listOfSpecies>
      <species id="s" compartment="a" initialAmount="0" substanceUnits="substance" hasOnlySubstanceUnits="false" boundaryCondition="false" constant="false" conversionFactor="d"/>
      <species id="s1" compartment="a" initialConcentration="2.2" substanceUnits="substance" hasOnlySubstanceUnits="true" boundaryCondition="true" constant="true" conversionFactor="d"/>
      <species id="s2" compartment="a" hasOnlySubstanceUnits="false" boundaryCondition="false" constant="false"/>
    </listOfSpecies>
    <listOfParameters>
      <parameter id="p" value="2" units="second" constant="false"/>
      <parameter id="p1" value="2" units="litre" constant="false"/>
      <parameter id="p2" value="2" units="litre" constant="false"/>
      <parameter id="p3" value="2" units="litre" constant="false"/>
      <parameter id="x" value="2" units="dimensionless" constant="true"/>
      <parameter id="d" units="dimensionless" constant="true"/>
    </listOfParameters>
    <listOfInitialAssignments>
      <initialAssignment symbol="p1">
        <math xmlns="http://www.w3.org/1998/Math/MathML">
          <apply>
            <times/>
            <ci> x </ci>
            <ci> p3 </ci>
          </apply>
        </math>
      </initialAssignment>
    </listOfInitialAssignments>
    <listOfRules>
      <algebraicRule>
        <math xmlns="http://www.w3.org/1998/Math/MathML">
          <apply>
            <minus/>
            <ci> x </ci>
            <cn type="integer"> 2 </cn>
          </apply>
        </math>
      </algebraicRule>
      <assignmentRule variable="p2">
        <math xmlns="http://www.w3.org/1998/Math/MathML">
          <apply>
            <times/>
            <ci> x </ci>
            <ci> p3 </ci>
          </apply>
        </math>
      </assignmentRule>
      <rateRule variable="p3" sboTerm="SBO:0000064">
        <math xmlns="http://www.w3.org/1998/Math/MathML">
          <apply>
            <divide/>
            <ci> p1 </ci>
            <ci> p </ci>
          </apply>
        </math>
      </rateRule>
      <assignmentRule variable="generatedId_0">
        <math xmlns="http://www.w3.org/1998/Math/MathML">
          <apply>
            <times/>
            <ci> s </ci>
            <ci> p </ci>
          </apply>
        </math>
      </assignmentRule>
    </listOfRules>
    <listOfConstraints>
      <constraint>
        <math xmlns="http://www.w3.org/1998/Math/MathML">
          <apply>
            <lt/>
            <ci> x </ci>
            <cn type="integer"> 3 </cn>
          </apply>
        </math>
      </constraint>
    </listOfConstraints>
    <listOfReactions>
      <reaction id="r" reversible="true" fast="false" compartment="a">
        <listOfReactants>
          <speciesReference id="generatedId_0" species="s" constant="false"/>
        </listOfReactants>
        <listOfProducts>
          <speciesReference metaid="_0" sboTerm="SBO:0000001" species="s2" stoichiometry="1" constant="false"/>
        </listOfProducts>
        <kineticLaw>
          <math xmlns="http://www.w3.org/1998/Math/MathML">
            <apply>
              <divide/>
              <apply>
                <times/>
                <ci> s </ci>
                <ci> k </ci>
              </apply>
              <ci> p </ci>
            </apply>
          </math>
          <listOfLocalParameters>
            <localParameter id="k" value="9" units="litre"/>
          </listOfLocalParameters>
        </kineticLaw>
      </reaction>
    </listOfReactions>
    <listOfEvents>
      <event useValuesFromTriggerTime="false">
        <trigger initialValue="false" persistent="false">
          <math xmlns="http://www.w3.org/1998/Math/MathML">
            <apply>
              <lt/>
              <ci> x </ci>
              <cn type="integer"> 3 </cn>
            </apply>
          </math>
        </trigger>
        <delay sboTerm="SBO:0000064">
          <math xmlns="http://www.w3.org/1998/Math/MathML">
            <apply>
              <times/>
              <ci> x </ci>
              <cn type="integer"> 3 </cn>
            </apply>
          </math>
        </delay>
        <priority>
          <math xmlns="http://www.w3.org/1998/Math/MathML">
            <cn type="integer"> 1 </cn>
          </math>
        </priority>
        <listOfEventAssignments>
          <eventAssignment metaid="kkl" variable="a">
            <math xmlns="http://www.w3.org/1998/Math/MathML">
              <apply>
                <times/>
                <ci> x </ci>
                <ci> p3 </ci>
              </apply>
            </math>
          </eventAssignment>
        </listOfEventAssignments>
      </event>
    </listOfEvents>
  </model>
</sbml>
```
