## Supplementary material for "In-depth computational analysis of natural and artificial carbon fixation pathways": MATLAB files: piecewise.xml

```
<?xml version="1.0" encoding="UTF-8"?>
<sbml xmlns="http://www.sbml.org/sbml/level2" level="2" version="1">
  <model id="piecewise">
    <listOfUnitDefinitions>
      <unitDefinition id="mol_per_time">
        <listOfUnits>
          <unit kind="mole"/>
          <unit kind="second" exponent="-1"/>
        </listOfUnits>
      </unitDefinition>
    </listOfUnitDefinitions>
    <listOfCompartments>
      <compartment id="c" size="1"/>
    </listOfCompartments>
    <listOfSpecies>
      <species id="S1" compartment="c" initialAmount="1"/>
    </listOfSpecies>
    <listOfParameters>
      <parameter id="p1" value="1.5" units="mol_per_time"/>
      <parameter id="p2" value="1.5" units="mol_per_time"/>
    </listOfParameters>
    <listOfReactions>
      <reaction id="R1" reversible="false">
        <listOfReactants>
          <speciesReference species="S1"/>
        </listOfReactants>
        <kineticLaw>
          <math xmlns="http://www.w3.org/1998/Math/MathML">
            <piecewise>
              <piece>
                <ci> p1 </ci>
                <apply>
                  <leq/>
                  <ci> kf </ci>
                  <cn type="integer"> 4 </cn>
                </apply>
              </piece>
              <otherwise>
                <ci> p2 </ci>
              </otherwise>
            </piecewise>
          </math>
          <listOfParameters>
            <parameter id="kf" value="7" units="dimensionless"/>
          </listOfParameters>
        </kineticLaw>
      </reaction>
    </listOfReactions>
  </model>
</sbml>
```
