## Supplementary material for "In-depth computational analysis of natural and artificial carbon fixation pathways": MATLAB files: rateRules.xml

```
<?xml version="1.0" encoding="UTF-8"?>
<sbml xmlns="http://www.sbml.org/sbml/level2" level="2" version="1">
  <model id="rateRules">
    <listOfUnitDefinitions>
      <unitDefinition id="myUnit">
        <listOfUnits>
          <unit kind="mole"/>
          <unit kind="litre" exponent="-1"/>
          <unit kind="second" exponent="-1"/>
        </listOfUnits>
      </unitDefinition>
      <unitDefinition id="vol_per_time">
        <listOfUnits>
          <unit kind="litre"/>
          <unit kind="second" exponent="-1"/>
        </listOfUnits>
      </unitDefinition>
    </listOfUnitDefinitions>
    <listOfCompartments>
      <compartment id="c" size="1"/>
    </listOfCompartments>
    <listOfSpecies>
      <species id="s1" compartment="c" initialAmount="0" boundaryCondition="true"/>
      <species id="s2" compartment="c" initialAmount="0"/>
    </listOfSpecies>
    <listOfParameters>
      <parameter id="k" value="5" units="myUnit"/>
      <parameter id="kt" value="5" units="vol_per_time"/>
    </listOfParameters>
    <listOfRules>
      <rateRule variable="s1">
        <math xmlns="http://www.w3.org/1998/Math/MathML">
          <ci> k </ci>
        </math>
      </rateRule>
    </listOfRules>
    <listOfReactions>
      <reaction id="r">
        <listOfReactants>
          <speciesReference species="s1"/>
        </listOfReactants>
        <listOfProducts>
          <speciesReference species="s2"/>
        </listOfProducts>
        <kineticLaw>
          <math xmlns="http://www.w3.org/1998/Math/MathML">
            <apply>
              <times/>
              <ci> kt </ci>
              <ci> s1 </ci>
            </apply>
          </math>
        </kineticLaw>
      </reaction>
    </listOfReactions>
  </model>
</sbml>
```
