## Supplementary material for "In-depth computational analysis of natural and artificial carbon fixation pathways": MATLAB files: sparseStoichiometry.xml

```
<?xml version="1.0" encoding="UTF-8"?>
<sbml xmlns="http://www.sbml.org/sbml/level2" level="2" version="1">
  <model id="sparseStoichiometry">
    <listOfCompartments>
      <compartment id="compartment" size="1"/>
    </listOfCompartments>
    <listOfSpecies>
      <species id="S1" compartment="compartment" initialAmount="3"/>
      <species id="S2" compartment="compartment" initialAmount="0"/>
      <species id="S3" compartment="compartment" initialAmount="0"/>
      <species id="X" compartment="compartment" initialAmount="0"/>
      <species id="S4" compartment="compartment" initialAmount="3"/>
      <species id="S5" compartment="compartment" initialAmount="0"/>
      <species id="S6" compartment="compartment" initialAmount="0"/>
      <species id="X1" compartment="compartment" initialAmount="0"/>
      <species id="S7" compartment="compartment" initialAmount="3"/>
      <species id="S8" compartment="compartment" initialAmount="0"/>
      <species id="S9" compartment="compartment" initialAmount="0"/>
      <species id="X2" compartment="compartment" initialAmount="0"/>
    </listOfSpecies>
    <listOfReactions>
      <reaction id="R1" reversible="false">
        <listOfReactants>
          <speciesReference species="S1"/>
        </listOfReactants>
        <listOfProducts>
          <speciesReference species="S2"/>
        </listOfProducts>
      </reaction>
      <reaction id="R2" reversible="false">
        <listOfReactants>
          <speciesReference species="S2"/>
        </listOfReactants>
        <listOfProducts>
          <speciesReference species="S3"/>
        </listOfProducts>
      </reaction>
      <reaction id="R3" reversible="false">
        <listOfReactants>
          <speciesReference species="S9"/>
        </listOfReactants>
        <listOfProducts>
          <speciesReference species="X2"/>
        </listOfProducts>
      </reaction>
      <reaction id="R4" reversible="false">
        <listOfReactants>
          <speciesReference species="S4"/>
        </listOfReactants>
        <listOfProducts>
          <speciesReference species="S5"/>
        </listOfProducts>
      </reaction>
    </listOfReactions>
  </model>
</sbml>
```
