## Supplementary material for "In-depth computational analysis of natural and artificial carbon fixation pathways": MATLAB files: species.xml

```
<?xml version="1.0" encoding="UTF-8"?>
<sbml xmlns="http://www.sbml.org/sbml/level2" level="2" version="1">
  <model id="species">
    <listOfFunctionDefinitions>
      <functionDefinition id="f">
        <math xmlns="http://www.w3.org/1998/Math/MathML">
          <lambda>
            <bvar>
              <ci> x </ci>
            </bvar>
            <bvar>
              <ci> y </ci>
            </bvar>
            <apply>
              <times/>
              <ci> x </ci>
              <ci> y </ci>
            </apply>
          </lambda>
        </math>
      </functionDefinition>
    </listOfFunctionDefinitions>
    <listOfUnitDefinitions>
      <unitDefinition id="MyUnit">
        <listOfUnits>
          <unit kind="litre" exponent="2"/>
          <unit kind="mole" exponent="-1"/>
          <unit kind="second" exponent="-1"/>
        </listOfUnits>
      </unitDefinition>
      <unitDefinition id="perTime">
        <listOfUnits>
          <unit kind="litre"/>
          <unit kind="second" exponent="-1"/>
        </listOfUnits>
      </unitDefinition>
    </listOfUnitDefinitions>
    <listOfCompartments>
      <compartment id="c" size="1"/>
    </listOfCompartments>
    <listOfSpecies>
      <species id="S1" compartment="c" initialAmount="1"/>
      <species id="S2" compartment="c" initialAmount="2"/>
      <species id="S3" compartment="c" initialAmount="1"/>
      <species id="S4" compartment="c" initialAmount="1"/>
      <species id="s1" compartment="c" initialAmount="0"/>
      <species id="s2" compartment="c" initialAmount="0"/>
    </listOfSpecies>
    <listOfReactions>
      <reaction id="R1" reversible="false">
        <listOfReactants>
          <speciesReference species="S1"/>
          <speciesReference species="S2"/>
        </listOfReactants>
        <listOfProducts>
          <speciesReference species="S3"/>
        </listOfProducts>
        <kineticLaw>
          <math xmlns="http://www.w3.org/1998/Math/MathML">
            <apply>
              <times/>
              <ci> kf </ci>
              <ci> S1 </ci>
              <ci> S2 </ci>
            </apply>
          </math>
          <listOfParameters>
            <parameter id="kf" value="750000000000000" units="MyUnit"/>
          </listOfParameters>
        </kineticLaw>
      </reaction>
      <reaction id="R2" reversible="false">
        <listOfReactants>
          <speciesReference species="S3"/>
          <speciesReference species="S4"/>
        </listOfReactants>
        <listOfProducts>
          <speciesReference species="S1"/>
          <speciesReference species="S2"/>
        </listOfProducts>
        <kineticLaw>
          <math xmlns="http://www.w3.org/1998/Math/MathML">
            <apply>
              <times/>
              <ci> kr </ci>
              <ci> S3 </ci>
              <ci> S4 </ci>
            </apply>
          </math>
          <listOfParameters>
            <parameter id="kr" value="250000000000000" units="MyUnit"/>
          </listOfParameters>
        </kineticLaw>
      </reaction>
      <reaction id="reaction_3" reversible="false">
        <listOfReactants>
          <speciesReference species="S1"/>
          <speciesReference species="S2"/>
        </listOfReactants>
        <listOfProducts>
          <speciesReference species="S2"/>
        </listOfProducts>
        <listOfModifiers>
          <modifierSpeciesReference species="S4"/>
        </listOfModifiers>
      </reaction>
      <reaction id="reaction_1" reversible="false">
        <listOfReactants>
          <speciesReference species="s1"/>
        </listOfReactants>
        <listOfProducts>
          <speciesReference species="s2"/>
        </listOfProducts>
        <kineticLaw>
          <math xmlns="http://www.w3.org/1998/Math/MathML">
            <apply>
              <ci> f </ci>
              <ci> s1 </ci>
              <ci> kr </ci>
            </apply>
          </math>
          <listOfParameters>
            <parameter id="kr" value="2" units="perTime"/>
          </listOfParameters>
        </kineticLaw>
      </reaction>
    </listOfReactions>
  </model>
</sbml>
```
