## Supplementary material for "In-depth computational analysis of natural and artificial carbon fixation pathways": MATLAB files: testIsInRules.xml

```
<?xml version="1.0" encoding="UTF-8"?>
<sbml xmlns="http://www.sbml.org/sbml/level3/version1/core" level="3" version="1">
  <model>
    <listOfCompartments>
      <compartment id="c1" constant="false"/>
      <compartment id="c2" constant="false"/>
      <compartment id="c3" constant="false"/>   
    </listOfCompartments>
    <listOfSpecies>
      <species id="s1" compartment="c1" hasOnlySubstanceUnits="false" boundaryCondition="false" constant="false"/>
      <species id="s2" compartment="c1" hasOnlySubstanceUnits="false" boundaryCondition="false" constant="false"/>
      <species id="s3" compartment="c1" hasOnlySubstanceUnits="false" boundaryCondition="false" constant="false"/>     
      <species id="s4" compartment="c1" hasOnlySubstanceUnits="false" boundaryCondition="false" constant="false"/>
      <species id="s5" compartment="c1" hasOnlySubstanceUnits="false" boundaryCondition="false" constant="false"/>
      <species id="s6" compartment="c1" hasOnlySubstanceUnits="false" boundaryCondition="false" constant="false"/>     
    </listOfSpecies>
    <listOfParameters>
      <parameter id="v1" value="4" units="dimensionless" constant="false"/>
      <parameter id="v2" value="4" units="dimensionless" constant="false"/>
      <parameter id="v3" value="4" units="dimensionless" constant="false"/>
    </listOfParameters>
    <listOfRules>
      <algebraicRule>
        <math xmlns="http://www.w3.org/1998/Math/MathML">
          <apply>
            <minus/>
            <apply>
              <plus/>
              <ci> v3 </ci>
              <ci> c1 </ci>
              <ci> sr1 </ci>
            </apply>
            <ci> s2 </ci>
          </apply>
        </math>
      </algebraicRule>
      <assignmentRule variable="v1">
        <math xmlns="http://www.w3.org/1998/Math/MathML">
          <apply>
            <plus/>
            <cn> 2 </cn>
            <ci> v3 </ci>
          </apply>
        </math>
      </assignmentRule>
      <assignmentRule variable="c2">
        <math xmlns="http://www.w3.org/1998/Math/MathML">
          <apply>
            <plus/>
            <cn> 2 </cn>
            <ci> v3 </ci>
          </apply>
        </math>
      </assignmentRule>
      <assignmentRule variable="s1">
        <math xmlns="http://www.w3.org/1998/Math/MathML">
          <apply>
            <plus/>
            <cn> 2 </cn>
            <ci> v3 </ci>
          </apply>
        </math>
      </assignmentRule>
      <assignmentRule variable="sr2">
        <math xmlns="http://www.w3.org/1998/Math/MathML">
          <apply>
            <plus/>
            <cn> 2 </cn>
            <ci> v3 </ci>
          </apply>
        </math>
      </assignmentRule>
      <rateRule variable="sr3">
        <math xmlns="http://www.w3.org/1998/Math/MathML">
          <apply>
            <divide/>
            <ci> v3 </ci>
            <ci> c1 </ci>
          </apply>
        </math>
      </rateRule>
      <rateRule variable="v2">
        <math xmlns="http://www.w3.org/1998/Math/MathML">
          <apply>
            <divide/>
            <ci> v3 </ci>
            <ci> c1 </ci>
          </apply>
        </math>
      </rateRule>
      <rateRule variable="c3">
        <math xmlns="http://www.w3.org/1998/Math/MathML">
          <apply>
            <divide/>
            <ci> v3 </ci>
            <ci> c1 </ci>
          </apply>
        </math>
      </rateRule>
      <rateRule variable="s3">
        <math xmlns="http://www.w3.org/1998/Math/MathML">
          <apply>
            <divide/>
            <ci> v3 </ci>
            <ci> c1 </ci>
          </apply>
        </math>
      </rateRule>
    </listOfRules>   
    <listOfReactions>
      <reaction id="r" fast="false" reversible="false">
        <listOfProducts>
          <speciesReference id="sr1" species="s4" constant="false"/>
          <speciesReference id="sr2" species="s5" constant="false"/>
          <speciesReference id="sr3" species="s6" constant="false"/>
        </listOfProducts>
      </reaction>
    </listOfReactions>
  </model>
</sbml>
```
