## Supplementary material for "In-depth computational analysis of natural and artificial carbon fixation pathways": MATLAB files: testNegativeLocalParameter.xml

```
<?xml version="1.0" encoding="UTF-8"?>
<sbml xmlns="http://www.sbml.org/sbml/level2" level="2" version="1">
  <model id="Model_1" name="Michaelis-Menten Equations">
    <listOfCompartments>
      <compartment id="cell" name="cell" size="1"/>
    </listOfCompartments>
    <listOfSpecies>
      <species id="E" name="E" compartment="cell" initialConcentration="10"/>
      <species id="ES" name="ES" compartment="cell" initialConcentration="0"/>
      <species id="S" name="S" compartment="cell" initialConcentration="15"/>
      <species id="P" name="P" compartment="cell" initialConcentration="0"/>
    </listOfSpecies>
    <listOfReactions>
      <reaction id="R1" name="R1">
        <listOfReactants>
          <speciesReference species="E"/>
          <speciesReference species="S"/>
        </listOfReactants>
        <listOfProducts>
          <speciesReference species="ES"/>
        </listOfProducts>
        <kineticLaw>
          <math xmlns="http://www.w3.org/1998/Math/MathML">
            <apply>
              <times/>
              <ci> cell </ci>
              <apply>
                <minus/>
                <apply>
                  <times/>
                  <ci> k1 </ci>
                  <ci> E </ci>
                  <ci> S </ci>
                </apply>
                <apply>
                  <times/>
                  <ci> k2 </ci>
                  <ci> ES </ci>
                </apply>
              </apply>
            </apply>
          </math>
          <listOfParameters>
            <parameter id="k1" value="1"/>
            <parameter id="k2" value="1"/>
          </listOfParameters>
        </kineticLaw>
      </reaction>
      <reaction id="R2" name="R2" reversible="false">
        <listOfReactants>
          <speciesReference species="ES"/>
        </listOfReactants>
        <listOfProducts>
          <speciesReference species="E"/>
          <speciesReference species="P"/>
        </listOfProducts>
        <kineticLaw>
          <math xmlns="http://www.w3.org/1998/Math/MathML">
            <apply>
              <times/>
              <ci> cell </ci>
              <ci> k3 </ci>
              <ci> ES </ci>
            </apply>
          </math>
          <listOfParameters>
            <parameter id="k3" value="1"/>
          </listOfParameters>
        </kineticLaw>
      </reaction>
    </listOfReactions>
  </model>
</sbml>
```
