## Supplementary material for "In-depth computational analysis of natural and artificial carbon fixation pathways": MATLAB files: varyingParameters.xml

```
<?xml version="1.0" encoding="UTF-8"?>
<sbml xmlns="http://www.sbml.org/sbml/level2" level="2" version="1">
  <model>
    <listOfParameters>
      <parameter id="t" value="1" units="second"/>
      <parameter id="k" value="1" units="dimensionless"/>
      <parameter id="k1" value="3" units="dimensionless"/>
      <parameter id="v1" value="4" units="dimensionless" constant="false"/>
      <parameter id="v2" value="4" units="dimensionless" constant="false"/>
      <parameter id="v3" value="4" units="dimensionless" constant="false"/>
    </listOfParameters>
    <listOfRules>
      <algebraicRule>
        <math xmlns="http://www.w3.org/1998/Math/MathML">
          <apply>
            <minus/>
            <apply>
              <plus/>
              <ci> v3 </ci>
              <ci> k1 </ci>
            </apply>
            <ci> v2 </ci>
          </apply>
        </math>
      </algebraicRule>
      <assignmentRule variable="v1">
        <math xmlns="http://www.w3.org/1998/Math/MathML">
          <apply>
            <plus/>
            <ci> k1 </ci>
            <ci> k </ci>
          </apply>
        </math>
      </assignmentRule>
      <rateRule variable="v2">
        <math xmlns="http://www.w3.org/1998/Math/MathML">
          <apply>
            <divide/>
            <ci> v1 </ci>
            <ci> t </ci>
          </apply>
        </math>
      </rateRule>
    </listOfRules>    
  </model>
</sbml>
```
