## Supplementary material for "In-depth computational analysis of natural and artificial carbon fixation pathways": MATLAB files: TestFunction.m

```
function y = TestFunction(varargin)

%<!---------------------------------------------------------------------------
% This file is part of SBMLToolbox.  Please visit http://sbml.org for more
% information about SBML, and the latest version of SBMLToolbox.
%
% Copyright (C) 2009-2011 jointly by the following organizations: 
%     1. California Institute of Technology, Pasadena, CA, USA
%     2. EMBL European Bioinformatics Institute (EBML-EBI), Hinxton, UK
%
% Copyright (C) 2006-2008 jointly by the following organizations: 
%     1. California Institute of Technology, Pasadena, CA, USA
%     2. University of Hertfordshire, Hatfield, UK
%
% Copyright (C) 2003-2005 jointly by the following organizations: 
%     1. California Institute of Technology, Pasadena, CA, USA 
%     2. Japan Science and Technology Agency, Japan
%     3. University of Hertfordshire, Hatfield, UK
%
% SBMLToolbox is free software; you can redistribute it and/or modify it
% under the terms of the GNU Lesser General Public License as published by
% the Free Software Foundation.  A copy of the license agreement is provided
% in the file named "LICENSE.txt" included with this software distribution.
%----------------------------------------------------------------------- -->


y = 0;
if (nargin < 3)
    error('Need at least 3 inputs');
end;

func = varargin{1};
fhandle = str2func(func);

number_in = varargin{2};
number_out = varargin{3};

if (nargin < 3+number_in+number_out)
    error('incorrect number of arguments');
end;

start_out = 4 + number_in;

fail = 0;
switch number_out
    case 0
        switch number_in
            case 1
                [a] = feval(fhandle, varargin{4});
            case 2
                [a] = feval(fhandle, varargin{4}, varargin{5});
            case 3
                [a] = feval(fhandle, varargin{4}, varargin{5}, varargin{6});
            case 4
                [a] = feval(fhandle, varargin{4}, varargin{5}, varargin{6}, varargin{7});
        end;
        fail = fail + ~testEquality(a);
    case 1
        switch number_in
            case 1
                [a] = feval(fhandle, varargin{4});
            case 2
                [a] = feval(fhandle, varargin{4}, varargin{5});
            case 3
                [a] = feval(fhandle, varargin{4}, varargin{5}, varargin{6});
            case 4
                [a] = feval(fhandle, varargin{4}, varargin{5}, varargin{6}, varargin{7});
        end;
        fail = fail + ~testEquality(a, varargin{start_out});
    case 2
        switch number_in
            case 1
                [a, b] = feval(fhandle, varargin{4});
            case 2
                [a, b] = feval(fhandle, varargin{4}, varargin{5});
            case 3
                [a] = feval(fhandle, varargin{4}, varargin{5}, varargin{6});
            case 4
                [a] = feval(fhandle, varargin{4}, varargin{5}, varargin{6}, varargin{7});
        end;
        fail = fail + ~testEquality(a, varargin{start_out});
        fail = fail + ~testEquality(b, varargin{start_out+1});
    case 3
        switch number_in
            case 1
                [a, b, c] = feval(fhandle, varargin{4});
            case 2
                [a, b, c] = feval(fhandle, varargin{4}, varargin{5});
            case 3
                [a] = feval(fhandle, varargin{4}, varargin{5}, varargin{6});
            case 4
                [a] = feval(fhandle, varargin{4}, varargin{5}, varargin{6}, varargin{7});
        end;
        fail = fail + ~testEquality(a, varargin{start_out});
        fail = fail + ~testEquality(b, varargin{start_out+1});
        fail = fail + ~testEquality(c, varargin{start_out+2});
    otherwise
        error('too many output');
end;
 
if (fail > 0)
    y = 1;
end;

function y = testEquality(array1, array2)

y = isequal(array1, array2);

if y == 1
  return;
elseif length(array1) ~= length(array2)
  y = 0;
  return;
elseif issparse(array1)
  array1_full = full(array1);
  array2_full = full(array2);
  y = testEquality(array1_full, array2_full);
else
  y = 1;
  i = 1;
  % check whether we are dealing with a nan which will always fail equality
  while (y == 1 && i <= length(array1))
    if ~isstruct(array1)
      if isnan(array1(i))
        y = isnan(array2(i));
      else
        y = isequal(array1(i), array2(i));
      end;
    else
      fields = fieldnames(array1(i));
      j = 1;
      while( y == 1 && j <= length(fields))
        ff1 = getfield(array1(i), fields{j});
        ff2 = getfield(array2(i), fields{j});
        if (iscell(ff1))
          ff1 = ff1{1};
          ff2 = ff2{1};
        end;
        if isnan(ff1)
          y = isnan(ff2);
        else
          y = isequal(ff1, ff2);
        end;       
        j = j+1;
      end;
      
    end;
    i = i + 1;
  end;
end;
```
