## Supplementary material for "In-depth computational analysis of natural and artificial carbon fixation pathways": MATLAB files: Contents.m

```
% toolbox\Validate_MATLAB_SBML_Structures
%
% This folder contains tests that checks that the structure supplied as argument 
% is of the appropriate form to represent the intended element of an SBML model. 
%
%======================================================================================
% [valid, message] = isSBML_AlgebraicRule(SBMLAlgebraicRule, level, version(optional))
%======================================================================================
% Takes
% 1. SBMLAlgebraicRule, an SBML AlgebraicRule structure
% 2. level, an integer representing an SBML level
% 3. version (optional), an integer representing an SBML version
% Returns
% 1. valid = 
%   - 1, if the structure represents
%        a MATLAB_SBML AlgebraicRule structure of the appropriate
%        level and version
%   - 0, otherwise
% 2. a message explaining any failure
%
%========================================================================================
% [valid, message] = isSBML_AssignmentRule(SBMLAssignmentRule, level, version(optional))
%========================================================================================
% Takes
% 1. SBMLAssignmentRule, an SBML AssignmentRule structure
% 2. level, an integer representing an SBML level
% 3. version (optional), an integer representing an SBML version
% Returns
% 1. valid = 
%   - 1, if the structure represents
%        a MATLAB_SBML AssignmentRule structure of the appropriate
%        level and version
%   - 0, otherwise
% 2. a message explaining any failure
%
%==================================================================================
% [valid, message] = isSBML_Compartment(SBMLCompartment, level, version(optional))
%==================================================================================
% Takes
% 1. SBMLCompartment, an SBML Compartment structure
% 2. level, an integer representing an SBML level
% 3. version (optional), an integer representing an SBML version
% Returns
% 1. valid = 
%   - 1, if the structure represents
%        a MATLAB_SBML Compartment structure of the appropriate
%        level and version
%   - 0, otherwise
% 2. a message explaining any failure
%
%==========================================================================================
% [valid, message] = isSBML_CompartmentType(SBMLCompartmentType, level, version(optional))
%==========================================================================================
% Takes
% 1. SBMLCompartmentType, an SBML CompartmentType structure
% 2. level, an integer representing an SBML level
% 3. version (optional), an integer representing an SBML version
% Returns
% 1. valid = 
%   - 1, if the structure represents
%        a MATLAB_SBML CompartmentType structure of the appropriate
%        level and version
%   - 0, otherwise
% 2. a message explaining any failure
%
%======================================================================================================
% [valid, message] = isSBML_CompartmentVolumeRule(SBMLCompartmentVolumeRule, level, version(optional))
%======================================================================================================
% Takes
% 1. SBMLCompartmentVolumeRule, an SBML CompartmentVolumeRule structure
% 2. level, an integer representing an SBML level
% 3. version (optional), an integer representing an SBML version
% Returns
% 1. valid = 
%   - 1, if the structure represents
%        a MATLAB_SBML CompartmentVolumeRule structure of the appropriate
%        level and version
%   - 0, otherwise
% 2. a message explaining any failure
%
%================================================================================
% [valid, message] = isSBML_Constraint(SBMLConstraint, level, version(optional))
%================================================================================
% Takes
% 1. SBMLConstraint, an SBML Constraint structure
% 2. level, an integer representing an SBML level
% 3. version (optional), an integer representing an SBML version
% Returns
% 1. valid = 
%   - 1, if the structure represents
%        a MATLAB_SBML Constraint structure of the appropriate
%        level and version
%   - 0, otherwise
% 2. a message explaining any failure
%
%======================================================================
% [valid, message] = isSBML_Delay(SBMLDelay, level, version(optional))
%======================================================================
% Takes
% 1. SBMLDelay, an SBML Delay structure
% 2. level, an integer representing an SBML level
% 3. version (optional), an integer representing an SBML version
% Returns
% 1. valid = 
%   - 1, if the structure represents
%        a MATLAB_SBML Delay structure of the appropriate
%        level and version
%   - 0, otherwise
% 2. a message explaining any failure
%
%======================================================================
% [valid, message] = isSBML_Event(SBMLEvent, level, version(optional))
%======================================================================
% Takes
% 1. SBMLEvent, an SBML Event structure
% 2. level, an integer representing an SBML level
% 3. version (optional), an integer representing an SBML version
% Returns
% 1. valid = 
%   - 1, if the structure represents
%        a MATLAB_SBML Event structure of the appropriate
%        level and version
%   - 0, otherwise
% 2. a message explaining any failure
%
%==========================================================================================
% [valid, message] = isSBML_EventAssignment(SBMLEventAssignment, level, version(optional))
%==========================================================================================
% Takes
% 1. SBMLEventAssignment, an SBML EventAssignment structure
% 2. level, an integer representing an SBML level
% 3. version (optional), an integer representing an SBML version
% Returns
% 1. valid = 
%   - 1, if the structure represents
%        a MATLAB_SBML EventAssignment structure of the appropriate
%        level and version
%   - 0, otherwise
% 2. a message explaining any failure
%
%================================================================================================
% [valid, message] = isSBML_FunctionDefinition(SBMLFunctionDefinition, level, version(optional))
%================================================================================================
% Takes
% 1. SBMLFunctionDefinition, an SBML FunctionDefinition structure
% 2. level, an integer representing an SBML level
% 3. version (optional), an integer representing an SBML version
% Returns
% 1. valid = 
%   - 1, if the structure represents
%        a MATLAB_SBML FunctionDefinition structure of the appropriate
%        level and version
%   - 0, otherwise
% 2. a message explaining any failure
%
%==============================================================================================
% [valid, message] = isSBML_InitialAssignment(SBMLInitialAssignment, level, version(optional))
%==============================================================================================
% Takes
% 1. SBMLInitialAssignment, an SBML InitialAssignment structure
% 2. level, an integer representing an SBML level
% 3. version (optional), an integer representing an SBML version
% Returns
% 1. valid = 
%   - 1, if the structure represents
%        a MATLAB_SBML InitialAssignment structure of the appropriate
%        level and version
%   - 0, otherwise
% 2. a message explaining any failure
%
%================================================================================
% [valid, message] = isSBML_KineticLaw(SBMLKineticLaw, level, version(optional))
%================================================================================
% Takes
% 1. SBMLKineticLaw, an SBML KineticLaw structure
% 2. level, an integer representing an SBML level
% 3. version (optional), an integer representing an SBML version
% Returns
% 1. valid = 
%   - 1, if the structure represents
%        a MATLAB_SBML KineticLaw structure of the appropriate
%        level and version
%   - 0, otherwise
% 2. a message explaining any failure
%
%========================================================================================
% [valid, message] = isSBML_LocalParameter(SBMLLocalParameter, level, version(optional))
%========================================================================================
% Takes
% 1. SBMLLocalParameter, an SBML LocalParameter structure
% 2. level, an integer representing an SBML level
% 3. version (optional), an integer representing an SBML version
% Returns
% 1. valid = 
%   - 1, if the structure represents
%        a MATLAB_SBML LocalParameter structure of the appropriate
%        level and version
%   - 0, otherwise
% 2. a message explaining any failure
%
%============================================
% [valid, message] = isValidSBML_Model(SBMLModel)
%============================================
% Takes
% 1. SBMLModel, an SBML Model structure
% Returns
% 1. valid = 
%   - 1, if the structure represents
%        a MATLAB_SBML Model structure of the appropriate
%        level and version
%   - 0, otherwise
% 2. a message explaining any failure
%
%============================================================================================================
% [valid, message] = isSBML_ModifierSpeciesReference(SBMLModifierSpeciesReference, level, version(optional))
%============================================================================================================
% Takes
% 1. SBMLModifierSpeciesReference, an SBML ModifierSpeciesReference structure
% 2. level, an integer representing an SBML level
% 3. version (optional), an integer representing an SBML version
% Returns
% 1. valid = 
%   - 1, if the structure represents
%        a MATLAB_SBML ModifierSpeciesReference structure of the appropriate
%        level and version
%   - 0, otherwise
% 2. a message explaining any failure
%
%==============================================================================
% [valid, message] = isSBML_Parameter(SBMLParameter, level, version(optional))
%==============================================================================
% Takes
% 1. SBMLParameter, an SBML Parameter structure
% 2. level, an integer representing an SBML level
% 3. version (optional), an integer representing an SBML version
% Returns
% 1. valid = 
%   - 1, if the structure represents
%        a MATLAB_SBML Parameter structure of the appropriate
%        level and version
%   - 0, otherwise
% 2. a message explaining any failure
%
%======================================================================================
% [valid, message] = isSBML_ParameterRule(SBMLParameterRule, level, version(optional))
%======================================================================================
% Takes
% 1. SBMLParameterRule, an SBML ParameterRule structure
% 2. level, an integer representing an SBML level
% 3. version (optional), an integer representing an SBML version
% Returns
% 1. valid = 
%   - 1, if the structure represents
%        a MATLAB_SBML ParameterRule structure of the appropriate
%        level and version
%   - 0, otherwise
% 2. a message explaining any failure
%
%============================================================================
% [valid, message] = isSBML_Priority(SBMLPriority, level, version(optional))
%============================================================================
% Takes
% 1. SBMLPriority, an SBML Priority structure
% 2. level, an integer representing an SBML level
% 3. version (optional), an integer representing an SBML version
% Returns
% 1. valid = 
%   - 1, if the structure represents
%        a MATLAB_SBML Priority structure of the appropriate
%        level and version
%   - 0, otherwise
% 2. a message explaining any failure
%
%============================================================================
% [valid, message] = isSBML_RateRule(SBMLRateRule, level, version(optional))
%============================================================================
% Takes
% 1. SBMLRateRule, an SBML RateRule structure
% 2. level, an integer representing an SBML level
% 3. version (optional), an integer representing an SBML version
% Returns
% 1. valid = 
%   - 1, if the structure represents
%        a MATLAB_SBML RateRule structure of the appropriate
%        level and version
%   - 0, otherwise
% 2. a message explaining any failure
%
%============================================================================
% [valid, message] = isSBML_Reaction(SBMLReaction, level, version(optional))
%============================================================================
% Takes
% 1. SBMLReaction, an SBML Reaction structure
% 2. level, an integer representing an SBML level
% 3. version (optional), an integer representing an SBML version
% Returns
% 1. valid = 
%   - 1, if the structure represents
%        a MATLAB_SBML Reaction structure of the appropriate
%        level and version
%   - 0, otherwise
% 2. a message explaining any failure
%
%====================================================================
% [valid, message] = isSBML_Rule(SBMLRule, level, version(optional))
%====================================================================
% Takes
% 1. SBMLRule, an SBML Rule structure
% 2. level, an integer representing an SBML level
% 3. version (optional), an integer representing an SBML version
% Returns
% 1. valid = 
%   - 1, if the structure represents
%        a MATLAB_SBML Rule structure of the appropriate
%        level and version
%   - 0, otherwise
% 2. a message explaining any failure
%
%==========================================================================
% [valid, message] = isSBML_Species(SBMLSpecies, level, version(optional))
%==========================================================================
% Takes
% 1. SBMLSpecies, an SBML Species structure
% 2. level, an integer representing an SBML level
% 3. version (optional), an integer representing an SBML version
% Returns
% 1. valid = 
%   - 1, if the structure represents
%        a MATLAB_SBML Species structure of the appropriate
%        level and version
%   - 0, otherwise
% 2. a message explaining any failure
%
%============================================================================================================
% [valid, message] = isSBML_SpeciesConcentrationRule(SBMLSpeciesConcentrationRule, level, version(optional))
%============================================================================================================
% Takes
% 1. SBMLSpeciesConcentrationRule, an SBML SpeciesConcentrationRule structure
% 2. level, an integer representing an SBML level
% 3. version (optional), an integer representing an SBML version
% Returns
% 1. valid = 
%   - 1, if the structure represents
%        a MATLAB_SBML SpeciesConcentrationRule structure of the appropriate
%        level and version
%   - 0, otherwise
% 2. a message explaining any failure
%
%============================================================================================
% [valid, message] = isSBML_SpeciesReference(SBMLSpeciesReference, level, version(optional))
%============================================================================================
% Takes
% 1. SBMLSpeciesReference, an SBML SpeciesReference structure
% 2. level, an integer representing an SBML level
% 3. version (optional), an integer representing an SBML version
% Returns
% 1. valid = 
%   - 1, if the structure represents
%        a MATLAB_SBML SpeciesReference structure of the appropriate
%        level and version
%   - 0, otherwise
% 2. a message explaining any failure
%
%==================================================================================
% [valid, message] = isSBML_SpeciesType(SBMLSpeciesType, level, version(optional))
%==================================================================================
% Takes
% 1. SBMLSpeciesType, an SBML SpeciesType structure
% 2. level, an integer representing an SBML level
% 3. version (optional), an integer representing an SBML version
% Returns
% 1. valid = 
%   - 1, if the structure represents
%        a MATLAB_SBML SpeciesType structure of the appropriate
%        level and version
%   - 0, otherwise
% 2. a message explaining any failure
%
%==============================================================================================
% [valid, message] = isSBML_StoichiometryMath(SBMLStoichiometryMath, level, version(optional))
%==============================================================================================
% Takes
% 1. SBMLStoichiometryMath, an SBML StoichiometryMath structure
% 2. level, an integer representing an SBML level
% 3. version (optional), an integer representing an SBML version
% Returns
% 1. valid = 
%   - 1, if the structure represents
%        a MATLAB_SBML StoichiometryMath structure of the appropriate
%        level and version
%   - 0, otherwise
% 2. a message explaining any failure
%
%==========================================================================
% [valid, message] = isSBML_Trigger(SBMLTrigger, level, version(optional))
%==========================================================================
% Takes
% 1. SBMLTrigger, an SBML Trigger structure
% 2. level, an integer representing an SBML level
% 3. version (optional), an integer representing an SBML version
% Returns
% 1. valid = 
%   - 1, if the structure represents
%        a MATLAB_SBML Trigger structure of the appropriate
%        level and version
%   - 0, otherwise
% 2. a message explaining any failure
%
%====================================================================
% [valid, message] = isSBML_Unit(SBMLUnit, level, version(optional))
%====================================================================
% Takes
% 1. SBMLUnit, an SBML Unit structure
% 2. level, an integer representing an SBML level
% 3. version (optional), an integer representing an SBML version
% Returns
% 1. valid = 
%   - 1, if the structure represents
%        a MATLAB_SBML Unit structure of the appropriate
%        level and version
%   - 0, otherwise
% 2. a message explaining any failure
%
%========================================================================================
% [valid, message] = isSBML_UnitDefinition(SBMLUnitDefinition, level, version(optional))
%========================================================================================
% Takes
% 1. SBMLUnitDefinition, an SBML UnitDefinition structure
% 2. level, an integer representing an SBML level
% 3. version (optional), an integer representing an SBML version
% Returns
% 1. valid = 
%   - 1, if the structure represents
%        a MATLAB_SBML UnitDefinition structure of the appropriate
%        level and version
%   - 0, otherwise
% 2. a message explaining any failure
%
%============================================================================
% [valid, message] = isValid(SBMLStruct, level(optional), version(optional))
%============================================================================
% Takes
% 1. SBMLStruct, an SBML  structure
% 2. level (optional), an integer representing an SBML level
% 3. version (optional), an integer representing an SBML version
% Returns
% 1. valid = 
%   - 1, if the structure represents
%        a MATLAB_SBML structure of the appropriate
%        level and version
%   - 0, otherwise
% 2. a message explaining any failure
%
%============================================
% [valid, message] = isValidSBML_Model(SBMLModel)
%============================================
% Takes
% 1. SBMLModel, an SBML Model structure
% Returns
% 1. valid = 
%   - 1, if the structure represents
%        a MATLAB_SBML Model structure of the appropriate
%        level and version
%   - 0, otherwise
% 2. a message explaining any failure
%


%<!---------------------------------------------------------------------------
% This file is part of SBMLToolbox.  Please visit http://sbml.org for more
% information about SBML, and the latest version of SBMLToolbox.
%
% Copyright (C) 2009-2012 jointly by the following organizations: 
%     1. California Institute of Technology, Pasadena, CA, USA
%     2. EMBL European Bioinformatics Institute (EBML-EBI), Hinxton, UK
%
% Copyright (C) 2006-2008 jointly by the following organizations: 
%     1. California Institute of Technology, Pasadena, CA, USA
%     2. University of Hertfordshire, Hatfield, UK
%
% Copyright (C) 2003-2005 jointly by the following organizations: 
%     1. California Institute of Technology, Pasadena, CA, USA 
%     2. Japan Science and Technology Agency, Japan
%     3. University of Hertfordshire, Hatfield, UK
%
% SBMLToolbox is free software; you can redistribute it and/or modify it
% under the terms of the GNU Lesser General Public License as published by
% the Free Software Foundation.  A copy of the license agreement is provided
% in the file named "LICENSE.txt" included with this software distribution.
%----------------------------------------------------------------------- -->
```
