## Supplementary material for "In-depth computational analysis of natural and artificial carbon fixation pathways": MATLAB files: hasUnknownFields.m

```
function [unknown, message] = hasUnknownFields(SBMLStruct, SBMLFieldnames)

unknown = 0;
message = '';

currentFields = fieldnames(SBMLStruct);

for i = 1:length(currentFields)
  if ((sum(ismember(SBMLFieldnames, currentFields(i))) == 0) ...
    && (strcmp(currentFields(i), 'level') == 0) ...
    && (strcmp(currentFields(i), 'version') == 0))
    unknown = 1;
    message = sprintf('%s is an unrecognised field', currentFields{i});
    return;
  end;
end;
```
