## Supplementary material for "In-depth computational analysis of natural and artificial carbon fixation pathways": MATLAB files: isValid.m

```
function y = isValid(varargin)
% [valid, message] = isValid(SBMLStruct, level(optional), version(optional))
%
% Takes
%
% 1. SBMLStruct, an SBML  structure
% 2. level (optional), an integer representing an SBML level
% 3. version (optional), an integer representing an SBML version
%
% Returns
%
% 1. valid = 
%   - 1, if the structure represents
%        a MATLAB_SBML structure of the appropriate
%        level and version
%   - 0, otherwise
% 2. a message explaining any failure
%
% *NOTE:* the optional level defaults to a value of 3
%
% *NOTE:* the optional version defaults to a value of 1
%
% *NOTE:* The fields present in a MATLAB_SBML  structure of the appropriate
% level and version can be found using getFieldnames(typecode, level, version)

%<!---------------------------------------------------------------------------
% This file is part of SBMLToolbox.  Please visit http://sbml.org for more
% information about SBML, and the latest version of SBMLToolbox.
%
% Copyright (C) 2009-2012 jointly by the following organizations: 
%     1. California Institute of Technology, Pasadena, CA, USA
%     2. EMBL European Bioinformatics Institute (EBML-EBI), Hinxton, UK
%
% Copyright (C) 2006-2008 jointly by the following organizations: 
%     1. California Institute of Technology, Pasadena, CA, USA
%     2. University of Hertfordshire, Hatfield, UK
%
% Copyright (C) 2003-2005 jointly by the following organizations: 
%     1. California Institute of Technology, Pasadena, CA, USA 
%     2. Japan Science and Technology Agency, Japan
%     3. University of Hertfordshire, Hatfield, UK
%
% SBMLToolbox is free software; you can redistribute it and/or modify it
% under the terms of the GNU Lesser General Public License as published by
% the Free Software Foundation.  A copy of the license agreement is provided
% in the file named "LICENSE.txt" included with this software distribution.
%----------------------------------------------------------------------- -->


if (nargin < 1)
  error('need input argument');
end;

switch nargin
  case 1
    sbml_struct = varargin{1};
    level = 3;
    version = 1;
    fbc_version = 1;
  case 2
    sbml_struct = varargin{1};
    level = varargin{2};
    version = 1;
    fbc_version = 1;
  case 3
    sbml_struct = varargin{1};
    level = varargin{2};
    version = varargin{3};
    fbc_version = 1;
  case 4
    sbml_struct = varargin{1};
    level = varargin{2};
    version = varargin{3};
    fbc_version = varargin{4};
  otherwise
    error('too many input arguments');
end;

if (length(sbml_struct) > 1)
	error('cannot deal with arrays of structures');
end;


if ~isstruct(sbml_struct) || isempty(fieldnames(sbml_struct))
  y = 0;
  return;
end;

isValidLevelVersionCombination(level, version);

if isfield(sbml_struct, 'fbc_version') == 1
  y = isValidFBC(sbml_struct, level, version, fbc_version);
  return;
end;

typecode = sbml_struct.typecode;

switch (typecode)
  case 'SBML_ALGEBRAIC_RULE'
    fhandle = str2func('isSBML_AlgebraicRule');
  case 'SBML_ASSIGNMENT_RULE'
    fhandle = str2func('isSBML_AssignmentRule');
  case 'SBML_COMPARTMENT'
    fhandle = str2func('isSBML_Compartment');
  case 'SBML_COMPARTMENT_TYPE'
    fhandle = str2func('isSBML_CompartmentType');
  case 'SBML_COMPARTMENT_VOLUME_RULE'
    fhandle = str2func('isSBML_CompartmentVolumeRule');
  case 'SBML_CONSTRAINT'
    fhandle = str2func('isSBML_Constraint');
  case 'SBML_DELAY'
    fhandle = str2func('isSBML_Delay');
  case 'SBML_EVENT'
    fhandle = str2func('isSBML_Event');
  case 'SBML_EVENT_ASSIGNMENT'
    fhandle = str2func('isSBML_EventAssignment');
  case 'SBML_FUNCTION_DEFINITION'
    fhandle = str2func('isSBML_FunctionDefinition');
  case 'SBML_INITIAL_ASSIGNMENT'
    fhandle = str2func('isSBML_InitialAssignment');
  case 'SBML_KINETIC_LAW'
    fhandle = str2func('isSBML_KineticLaw');
  case 'SBML_LOCAL_PARAMETER'
    fhandle = str2func('isSBML_LocalParameter');
  case 'SBML_MODIFIER_SPECIES_REFERENCE'
    fhandle = str2func('isSBML_ModifierSpeciesReference');
  case 'SBML_PARAMETER'
    fhandle = str2func('isSBML_Parameter');
  case 'SBML_PARAMETER_RULE'
    fhandle = str2func('isSBML_ParameterRule');
  case 'SBML_PRIORITY'
    fhandle = str2func('isSBML_Priority');
  case 'SBML_RATE_RULE'
    fhandle = str2func('isSBML_RateRule');
  case 'SBML_REACTION'
    fhandle = str2func('isSBML_Reaction');
  case 'SBML_SPECIES'
    fhandle = str2func('isSBML_Species');
  case 'SBML_SPECIES_CONCENTRATION_RULE'
    fhandle = str2func('isSBML_SpeciesConcentrationRule');
  case 'SBML_SPECIES_REFERENCE'
    fhandle = str2func('isSBML_SpeciesReference');
  case 'SBML_SPECIES_TYPE'
    fhandle = str2func('isSBML_SpeciesType');
  case 'SBML_STOICHIOMETRY_MATH'
    fhandle = str2func('isSBML_StoichiometryMath');
  case 'SBML_TRIGGER'
    fhandle = str2func('isSBML_Trigger');
  case 'SBML_UNIT'
    fhandle = str2func('isSBML_Unit');
  case 'SBML_UNIT_DEFINITION'
    fhandle = str2func('isSBML_UnitDefinition');
  case 'SBML_MODEL'
    fhandle = str2func('isValidSBML_Model');
  otherwise
    y = 0;
    return;
end;

if (nargin == 1)
  if strcmp(typecode, 'SBML_MODEL')
    y = feval(fhandle, sbml_struct);
  else
     y = (feval(fhandle, sbml_struct, 1, 1) ...
       || feval(fhandle, sbml_struct, 1, 2) ...
       || feval(fhandle, sbml_struct, 2, 1) ...
       || feval(fhandle, sbml_struct, 2, 2) ...
       || feval(fhandle, sbml_struct, 2, 3) ...
       || feval(fhandle, sbml_struct, 2, 4) ...
       || feval(fhandle, sbml_struct, 3, 1)); 
  end;
else 
  if strcmp(typecode, 'SBML_MODEL')
    y = feval(fhandle, sbml_struct);
  else
    y = feval(fhandle, sbml_struct, level, version);
  end;
end;
```
