## Supplementary material for "In-depth computational analysis of natural and artificial carbon fixation pathways": MATLAB files: isValidSBML_Model.m

```
function [valid, message] = isValidSBML_Model(SBMLStructure)
% [valid, message] = isValidSBML_Model(SBMLModel)
%
% Takes
%
% 1. SBMLModel, an SBML Model structure
%
% Returns
%
% 1. valid = 
%   - 1, if the structure represents
%        a MATLAB_SBML Model structure of the appropriate
%        level and version
%   - 0, otherwise
% 2. a message explaining any failure
%
% *NOTE:* The fields present in a MATLAB_SBML Model structure of the appropriate
% level and version can be found using getModelFieldnames(level, version)

%<!---------------------------------------------------------------------------
% This file is part of SBMLToolbox.  Please visit http://sbml.org for more
% information about SBML, and the latest version of SBMLToolbox.
%
% Copyright (C) 2009-2012 jointly by the following organizations: 
%     1. California Institute of Technology, Pasadena, CA, USA
%     2. EMBL European Bioinformatics Institute (EBML-EBI), Hinxton, UK
%
% Copyright (C) 2006-2008 jointly by the following organizations: 
%     1. California Institute of Technology, Pasadena, CA, USA
%     2. University of Hertfordshire, Hatfield, UK
%
% Copyright (C) 2003-2005 jointly by the following organizations: 
%     1. California Institute of Technology, Pasadena, CA, USA 
%     2. Japan Science and Technology Agency, Japan
%     3. University of Hertfordshire, Hatfield, UK
%
% SBMLToolbox is free software; you can redistribute it and/or modify it
% under the terms of the GNU Lesser General Public License as published by
% the Free Software Foundation.  A copy of the license agreement is provided
% in the file named "LICENSE.txt" included with this software distribution.
%----------------------------------------------------------------------- -->


%check the input arguments are appropriate

if (length(SBMLStructure) > 1)
  valid = 0;
  message = 'cannot deal with arrays of structures';
  return;
end;

if ~isempty(SBMLStructure)
  if isfield(SBMLStructure, 'SBML_level')
    level = SBMLStructure.SBML_level;
  else
    level = 3;
  end;
  if isfield(SBMLStructure, 'SBML_version')
    version = SBMLStructure.SBML_version;
  else
    version = 1;
  end;
else
  level = 3;
  version = 1;
end;

isValidLevelVersionCombination(level, version);

message = '';

% check that argument is a structure
valid = isstruct(SBMLStructure);

% check the typecode
typecode = 'SBML_MODEL';
if (valid == 1 && ~isempty(SBMLStructure))
  if isfield(SBMLStructure, 'typecode')
    if (strcmp(typecode, SBMLStructure.typecode) ~= 1)
      valid = 0;
      message = 'typecode mismatch';
      return;
    end;
  else
    valid = 0;
    message = 'missing typecode field';
    return;
  end;
end;


% check that structure contains all the necessary fields
[SBMLfieldnames, numFields] = getFieldnames('SBML_MODEL', level, version);

if (numFields ==0)
	valid = 0;
	message = 'invalid level/version';
end;

index = 1;
while (valid == 1 && index <= numFields)
	valid = isfield(SBMLStructure, char(SBMLfieldnames(index)));
	if (valid == 0);
		message = sprintf('%s field missing', char(SBMLfieldnames(index)));
	end;
	index = index + 1;
end;

%check that any nested structures are appropriate

% functionDefinitions
if (valid == 1 && level > 1)
  index = 1;
  while (valid == 1 && index <= length(SBMLStructure.functionDefinition))
    [valid, message] = isSBML_FunctionDefinition( ...
                                  SBMLStructure.functionDefinition(index), ...
                                  level, version);
    index = index + 1;
  end;
end;

% unitDefinitions
if (valid == 1)
  index = 1;
  while (valid == 1 && index <= length(SBMLStructure.unitDefinition))
    [valid, message] = isSBML_UnitDefinition( ...
                                  SBMLStructure.unitDefinition(index), ...
                                  level, version);
    index = index + 1;
  end;
end;

% compartments
if (valid == 1)
  index = 1;
  while (valid == 1 && index <= length(SBMLStructure.compartment))
    [valid, message] = isSBML_Compartment(SBMLStructure.compartment(index), ...
                                  level, version);
    index = index + 1;
  end;
end;

% species
if (valid == 1)
  index = 1;
  while (valid == 1 && index <= length(SBMLStructure.species))
    [valid, message] = isSBML_Species(SBMLStructure.species(index), ...
                                  level, version);
    index = index + 1;
  end;
end;

% compartmentTypes
if (valid == 1 && level == 2 && version > 1)
  index = 1;
  while (valid == 1 && index <= length(SBMLStructure.compartmentType))
    [valid, message] = isSBML_CompartmentType(SBMLStructure.compartmentType(index), ...
                                  level, version);
    index = index + 1;
  end;
end;

% speciesTypes
if (valid == 1 && level == 2 && version > 1)
  index = 1;
  while (valid == 1 && index <= length(SBMLStructure.speciesType))
    [valid, message] = isSBML_SpeciesType(SBMLStructure.speciesType(index), ...
                                  level, version);
    index = index + 1;
  end;
end;

% parameter
if (valid == 1)
  index = 1;
  while (valid == 1 && index <= length(SBMLStructure.parameter))
    [valid, message] = isSBML_Parameter(SBMLStructure.parameter(index), ...
                                  level, version);
    index = index + 1;
  end;
end;

% initialAssignment
if (valid == 1 && (level > 2 || (level == 2 && version > 1)))
  index = 1;
  while (valid == 1 && index <= length(SBMLStructure.initialAssignment))
    [valid, message] = isSBML_InitialAssignment( ...
                                  SBMLStructure.initialAssignment(index), ...
                                  level, version);
    index = index + 1;
  end;
end;

% rule
if (valid == 1)
  index = 1;
  while (valid == 1 && index <= length(SBMLStructure.rule))
    [valid, message] = isSBML_Rule(SBMLStructure.rule(index), ...
                                  level, version);
    index = index + 1;
  end;
end;

% constraints
if (valid == 1 && (level > 2 || (level == 2 && version > 1)))
  index = 1;
  while (valid == 1 && index <= length(SBMLStructure.constraint))
    [valid, message] = isSBML_Constraint( ...
                                  SBMLStructure.constraint(index), ...
                                  level, version);
    index = index + 1;
  end;
end;

% reaction
if (valid == 1)
  index = 1;
  while (valid == 1 && index <= length(SBMLStructure.reaction))
    [valid, message] = isSBML_Reaction(SBMLStructure.reaction(index), ...
                                  level, version);
    index = index + 1;
  end;
end;

% event
if (valid == 1 && level > 1)
  index = 1;
  while (valid == 1 && index <= length(SBMLStructure.event))
    [valid, message] = isSBML_Event(SBMLStructure.event(index), ...
                                  level, version);
    index = index + 1;
  end;
end;


% report failure
if (valid == 0)
	message = sprintf('Invalid Model structure\n%s\n', message);
end;
```
