## Supplementary material for "In-depth computational analysis of natural and artificial carbon fixation pathways": MATLAB files: test_valid.m

```
function y = test_valid()

%<!---------------------------------------------------------------------------
% This file is part of SBMLToolbox.  Please visit http://sbml.org for more
% information about SBML, and the latest version of SBMLToolbox.
%
% Copyright (C) 2009-2012 jointly by the following organizations: 
%     1. California Institute of Technology, Pasadena, CA, USA
%     2. EMBL European Bioinformatics Institute (EBML-EBI), Hinxton, UK
%
% Copyright (C) 2006-2008 jointly by the following organizations: 
%     1. California Institute of Technology, Pasadena, CA, USA
%     2. University of Hertfordshire, Hatfield, UK
%
% Copyright (C) 2003-2005 jointly by the following organizations: 
%     1. California Institute of Technology, Pasadena, CA, USA 
%     2. Japan Science and Technology Agency, Japan
%     3. University of Hertfordshire, Hatfield, UK
%
% SBMLToolbox is free software; you can redistribute it and/or modify it
% under the terms of the GNU Lesser General Public License as published by
% the Free Software Foundation.  A copy of the license agreement is provided
% in the file named "LICENSE.txt" included with this software distribution.
%----------------------------------------------------------------------- -->


test = 0;
Totalfail = 0;

test = test + 9;
fail = TestIsSBML_AlgebraicRule;
if (fail > 0)
    disp('isSBML_AlgebraicRule failed');
end;
Totalfail = Totalfail + fail;

test = test + 9;
fail = TestIsSBML_AssignmentRule;
if (fail > 0)
    disp('isSBML_AssignmentRule failed');
end;
Totalfail = Totalfail + fail;

test = test + 13;
fail = TestIsSBML_Compartment;
if (fail > 0)
    disp('isSBML_Compartment failed');
end;
Totalfail = Totalfail + fail;

test = test + 5;
fail = TestIsSBML_CompartmentVolumeRule;
if (fail > 0)
    disp('isSBML_CompartmentVolumeRule failed');
end;
Totalfail = Totalfail + fail;

test = test + 15;
fail = TestIsSBML_Event;
if (fail > 0)
    disp('isSBML_Event failed');
end;
Totalfail = Totalfail + fail;

test = test + 8;
fail = TestIsSBML_EventAssignment;
if (fail > 0)
    disp('isSBML_EventAssignment failed');
end;
Totalfail = Totalfail + fail;

test = test + 8;
fail = TestIsSBML_FunctionDefinition;
if (fail > 0)
    disp('isSBML_FunctionDefinition failed');
end;
Totalfail = Totalfail + fail;

test = test + 12;
fail = TestIsSBML_KineticLaw;
if (fail > 0)
    disp('isSBML_KineticLaw failed');
end;
Totalfail = Totalfail + fail;

test = test + 7;
fail = TestIsSBML_LocalParameter;
if (fail > 0)
    disp('isSBML_LocalParameter failed');
end;
Totalfail = Totalfail + fail;

test = test + 8;
fail = TestIsSBML_ModifierSpeciesReference;
if (fail > 0)
    disp('isSBML_ModifierSpeciesReference failed');
end;
Totalfail = Totalfail + fail;

test = test + 9;
fail = TestIsSBML_Parameter;
if (fail > 0)
    disp('isSBML_Parameter failed');
end;
Totalfail = Totalfail + fail;

test = test + 5;
fail = TestIsSBML_ParameterRule;
if (fail > 0)
    disp('isSBML_ParameterRule failed');
end;
Totalfail = Totalfail + fail;

test = test + 10;
fail = TestIsSBML_Priority;
if (fail > 0)
    disp('isSBML_Priority failed');
end;
Totalfail = Totalfail + fail;

test = test + 9;
fail = TestIsSBML_RateRule;
if (fail > 0)
    disp('isSBML_RateRule failed');
end;
Totalfail = Totalfail + fail;

test = test + 10;
fail = TestIsSBML_Reaction;
if (fail > 0)
    disp('isSBML_Reaction failed');
end;
Totalfail = Totalfail + fail;

test = test + 11;
fail = TestIsSBML_Species;
if (fail > 0)
    disp('isSBML_Species failed');
end;
Totalfail = Totalfail + fail;

test = test + 5;
fail = TestIsSBML_SpeciesConcentrationRule;
if (fail > 0)
    disp('isSBML_SpeciesConcentrationRule failed');
end;
Totalfail = Totalfail + fail;

test = test + 10;
fail = TestIsSBML_SpeciesReference;
if (fail > 0)
    disp('isSBML_SpeciesReference failed');
end;
Totalfail = Totalfail + fail;

test = test + 10;
fail = TestIsSBML_UnitDefinition;
if (fail > 0)
    disp('isSBML_UnitDefinition failed');
end;
Totalfail = Totalfail + fail;

test = test + 10;
fail = TestIsSBML_Unit;
if (fail > 0)
    disp('isSBML_Unit failed');
end;
Totalfail = Totalfail + fail;

test = test + 10;
fail = TestIsSBML_CompartmentType;
if (fail > 0)
    disp('isSBML_CompartmentType failed');
end;
Totalfail = Totalfail + fail;

test = test + 8;
fail = TestIsSBML_SpeciesType;
if (fail > 0)
    disp('isSBML_SpeciesType failed');
end;
Totalfail = Totalfail + fail;

test = test + 7;
fail = TestIsSBML_InitialAssignment;
if (fail > 0)
    disp('isSBML_InitialAssignment failed');
end;
Totalfail = Totalfail + fail;

test = test + 7;
fail = TestIsSBML_Constraint;
if (fail > 0)
    disp('isSBML_Constraint failed');
end;
Totalfail = Totalfail + fail;

test = test + 13;
fail = TestIsSBML_Trigger;
if (fail > 0)
    disp('isSBML_Trigger failed');
end;
Totalfail = Totalfail + fail;

test = test + 8;
fail = TestIsSBML_Delay;
if (fail > 0)
    disp('isSBML_Delay failed');
end;
Totalfail = Totalfail + fail;

test = test + 8;
fail = TestIsSBML_StoichiometryMath;
if (fail > 0)
    disp('isSBML_StoichiometryMath failed');
end;
Totalfail = Totalfail + fail;

if isBindingInstalled() == 1
  m = TranslateSBML('../../Test/test-data/l1v1.xml');

  ud  = m.unitDefinition(1);
  c   = m.compartment(1);
  s   = m.species(1);
  p   = m.parameter(1);
  r   = m.reaction(1);

  test = test + 6;

  fail = 0;

  pass = isValidSBML_Model(m);
  if (pass == 0)
      fail = fail + 1;
      disp('l1v1 Model failed');
  end;

  pass = isSBML_UnitDefinition(ud, 1, 1);
  if (pass == 0)
      fail = fail + 1;
      disp('l1v1 UnitDefinition failed');
  end;

  pass = isSBML_Compartment(c, 1, 1);
  if (pass == 0)
      fail = fail + 1;
      disp('l1v1 Compartment failed');
  end;

  pass = isSBML_Species(s, 1, 1);
  if (pass == 0)
      fail = fail + 1;
      disp('l1v1 Species failed');
  end;

  pass = isSBML_Parameter(p, 1, 1);
  if (pass == 0)
      fail = fail + 1;
      disp('l1v1 Parameter failed');
  end;

  pass = isSBML_Reaction(r, 1, 1);
  if (pass == 0)
      fail = fail + 1;
      disp('l1v1 Reaction failed');
  end;

  Totalfail = Totalfail + fail;

  m = TranslateSBML('../../Test/test-data/l1v2-all.xml');

  ud  = m.unitDefinition(1);
  c   = m.compartment(1);
  s   = m.species(1);
  p   = m.parameter(1);
  ar  = m.rule(1);
  scr = m.rule(2);
  cvr = m.rule(3);
  pr  = m.rule(4);
  r   = m.reaction(1);

  test = test + 10;

  fail = 0;

  pass = isValidSBML_Model(m);
  if (pass == 0)
      fail = fail + 1;
      disp('l1v2 Model failed');
  end;

  pass = isSBML_UnitDefinition(ud, 1, 2);
  if (pass == 0)
      fail = fail + 1;
      disp('l1v2 UnitDefinition failed');
  end;

  pass = isSBML_Compartment(c, 1, 2);
  if (pass == 0)
      fail = fail + 1;
      disp('l1v2 Compartment failed');
  end;

  pass = isSBML_Species(s, 1, 2);
  if (pass == 0)
      fail = fail + 1;
      disp('l1v2 Species failed');
  end;

  pass = isSBML_Parameter(p, 1, 2);
  if (pass == 0)
      fail = fail + 1;
      disp('l1v2 Parameter failed');
  end;

  pass = isSBML_AlgebraicRule(ar, 1, 2);
  if (pass == 0)
      fail = fail + 1;
      disp('l1v2 Rule 1 failed');
  end;

  pass = isSBML_SpeciesConcentrationRule(scr, 1, 2);
  if (pass == 0)
      fail = fail + 1;
      disp('l1v2 Rule 2 failed');
  end;

  pass = isSBML_CompartmentVolumeRule(cvr, 1, 2);
  if (pass == 0)
      fail = fail + 1;
      disp('l1v2 Rule 3 failed');
  end;

  pass = isSBML_ParameterRule(pr, 1, 2);
  if (pass == 0)
      fail = fail + 1;
      disp('l1v2 Rule 4 failed');
  end;

  pass = isSBML_Reaction(r, 1, 2);
  if (pass == 0)
      fail = fail + 1;
      disp('l1v2 Reaction failed');
  end;

  Totalfail = Totalfail + fail;

  m = TranslateSBML('../../Test/test-data/l2v1-all.xml');

  fd  = m.functionDefinition(1);
  ud  = m.unitDefinition(1);
  c   = m.compartment(1);
  s   = m.species(1);
  p   = m.parameter(1);
  ar  = m.rule(1);
  asr = m.rule(2);
  rr  = m.rule(3);
  r   = m.reaction(1);
  e   = m.event(1);

  test = test + 11;

  fail = 0;

  pass = isValidSBML_Model(m);
  if (pass == 0)
      fail = fail + 1;
      disp('l2v1 Model failed');
  end;

  pass = isSBML_FunctionDefinition(fd, 2, 1);
  if (pass == 0)
      fail = fail + 1;
      disp('l2v1 FunctionDefinition failed');
  end;

  pass = isSBML_UnitDefinition(ud, 2, 1);
  if (pass == 0)
      fail = fail + 1;
      disp('l2v1 UnitDefinition failed');
  end;

  pass = isSBML_Compartment(c, 2, 1);
  if (pass == 0)
      fail = fail + 1;
      disp('l2v1 Compartment failed');
  end;

  pass = isSBML_Species(s, 2, 1);
  if (pass == 0)
      fail = fail + 1;
      disp('l2v1 Species failed');
  end;

  pass = isSBML_Parameter(p, 2, 1);
  if (pass == 0)
      fail = fail + 1;
      disp('l2v1 Parameter failed');
  end;

  pass = isSBML_AlgebraicRule(ar, 2, 1);
  if (pass == 0)
      fail = fail + 1;
      disp('l2v1 Rule 1 failed');
  end;

  pass = isSBML_AssignmentRule(asr, 2, 1);
  if (pass == 0)
      fail = fail + 1;
      disp('l2v1 Rule 2 failed');
  end;

  pass = isSBML_RateRule(rr, 2, 1);
  if (pass == 0)
      fail = fail + 1;
      disp('l2v1 Rule 3 failed');
  end;

  pass = isSBML_Reaction(r, 2, 1);
  if (pass == 0)
      fail = fail + 1;
      disp('l2v1 Reaction failed');
  end;

  pass = isSBML_Event(e, 2, 1);
  if (pass == 0)
      fail = fail + 1;
      disp('l2v1 Event failed');
  end;

  Totalfail = Totalfail + fail;

  m = TranslateSBML('../../Test/test-data/l2v2-all.xml');

  fd  = m.functionDefinition(1);
  ud  = m.unitDefinition(1);
  ct  = m.compartmentType(1);
  st  = m.speciesType(1);
  c   = m.compartment(1);
  s   = m.species(1);
  p   = m.parameter(1);
  ia  = m.initialAssignment(1);
  ar  = m.rule(1);
  asr = m.rule(2);
  rr  = m.rule(3);
  con = m.constraint(1);
  r   = m.reaction(1);
  e   = m.event(1);

  test = test + 15;

  fail = 0;

  pass = isValidSBML_Model(m);
  if (pass == 0)
      fail = fail + 1;
      disp('l2v2 Model failed');
  end;

  pass = isSBML_FunctionDefinition(fd,2, 2);
  if (pass == 0)
      fail = fail + 1;
      disp('l2v2 FunctionDefinition failed');
  end;

  pass = isSBML_UnitDefinition(ud,2, 2);
  if (pass == 0)
      fail = fail + 1;
      disp('l2v2 UnitDefinition failed');
  end;

  pass = isSBML_CompartmentType(ct,2, 2);
  if (pass == 0)
      fail = fail + 1;
      disp('l2v2 CompartmentType failed');
  end;

  pass = isSBML_SpeciesType(st,2, 2);
  if (pass == 0)
      fail = fail + 1;
      disp('l2v2 SpeciesType failed');
  end;

  pass = isSBML_Compartment(c,2, 2);
  if (pass == 0)
      fail = fail + 1;
      disp('l2v2 Compartment failed');
  end;

  pass = isSBML_Species(s,2, 2);
  if (pass == 0)
      fail = fail + 1;
      disp('l2v2 Species failed');
  end;

  pass = isSBML_Parameter(p,2, 2);
  if (pass == 0)
      fail = fail + 1;
      disp('l2v2 Parameter failed');
  end;

  pass = isSBML_InitialAssignment(ia,2, 2);
  if (pass == 0)
      fail = fail + 1;
      disp('l2v2 InitialAssignment failed');
  end;

  pass = isSBML_AlgebraicRule(ar,2, 2);
  if (pass == 0)
      fail = fail + 1;
      disp('l2v2 Rule 1 failed');
  end;

  pass = isSBML_AssignmentRule(asr,2, 2);
  if (pass == 0)
      fail = fail + 1;
      disp('l2v2 Rule 2 failed');
  end;

  pass = isSBML_RateRule(rr,2, 2);
  if (pass == 0)
      fail = fail + 1;
      disp('l2v2 Rule 3 failed');
  end;

  pass = isSBML_Constraint(con,2, 2);
  if (pass == 0)
      fail = fail + 1;
      disp('l2v2 Constraint failed');
  end;

  pass = isSBML_Reaction(r,2, 2);
  if (pass == 0)
      fail = fail + 1;
      disp('l2v2 Reaction failed');
  end;

  pass = isSBML_Event(e,2, 2);
  if (pass == 0)
      fail = fail + 1;
      disp('l2v2 Event failed');
  end;

  Totalfail = Totalfail + fail;

  m = TranslateSBML('../../Test/test-data/l2v3-all.xml');

  fd  = m.functionDefinition(1);
  ud  = m.unitDefinition(1);
  ct  = m.compartmentType(1);
  st  = m.speciesType(1);
  c   = m.compartment(1);
  s   = m.species(1);
  p   = m.parameter(1);
  ia  = m.initialAssignment(1);
  ar  = m.rule(1);
  asr = m.rule(2);
  rr  = m.rule(3);
  con = m.constraint(1);
  r   = m.reaction(1);
  e   = m.event(1);

  test = test + 15;

  fail = 0;

  pass = isValidSBML_Model(m);
  if (pass == 0)
      fail = fail + 1;
      disp('l2v3 Model failed');
  end;

  pass = isSBML_FunctionDefinition(fd,2, 3);
  if (pass == 0)
      fail = fail + 1;
      disp('l2v3 FunctionDefinition failed');
  end;

  pass = isSBML_UnitDefinition(ud,2, 3);
  if (pass == 0)
      fail = fail + 1;
      disp('l2v3 UnitDefinition failed');
  end;

  pass = isSBML_CompartmentType(ct,2, 3);
  if (pass == 0)
      fail = fail + 1;
      disp('l2v3 CompartmentType failed');
  end;

  pass = isSBML_SpeciesType(st,2, 3);
  if (pass == 0)
      fail = fail + 1;
      disp('l2v3 SpeciesType failed');
  end;

  pass = isSBML_Compartment(c,2, 3);
  if (pass == 0)
      fail = fail + 1;
      disp('l2v3 Compartment failed');
  end;

  pass = isSBML_Species(s,2, 3);
  if (pass == 0)
      fail = fail + 1;
      disp('l2v3 Species failed');
  end;

  pass = isSBML_Parameter(p,2, 3);
  if (pass == 0)
      fail = fail + 1;
      disp('l2v3 Parameter failed');
  end;

  pass = isSBML_InitialAssignment(ia,2, 3);
  if (pass == 0)
      fail = fail + 1;
      disp('l2v3 InitialAssignment failed');
  end;

  pass = isSBML_AlgebraicRule(ar,2, 3);
  if (pass == 0)
      fail = fail + 1;
      disp('l2v3 Rule 1 failed');
  end;

  pass = isSBML_AssignmentRule(asr,2, 3);
  if (pass == 0)
      fail = fail + 1;
      disp('l2v3 Rule 2 failed');
  end;

  pass = isSBML_RateRule(rr,2, 3);
  if (pass == 0)
      fail = fail + 1;
      disp('l2v3 Rule 3 failed');
  end;

  pass = isSBML_Constraint(con,2, 3);
  if (pass == 0)
      fail = fail + 1;
      disp('l2v3 Constraint failed');
  end;

  pass = isSBML_Reaction(r,2, 3);
  if (pass == 0)
      fail = fail + 1;
      disp('l2v3 Reaction failed');
  end;

  pass = isSBML_Event(e,2, 3);
  if (pass == 0)
      fail = fail + 1;
      disp('l2v3 Event failed');
  end;

  Totalfail = Totalfail + fail;

  m = TranslateSBML('../../Test/test-data/l2v4-all.xml');

  fd  = m.functionDefinition(1);
  ud  = m.unitDefinition(1);
  ct  = m.compartmentType(1);
  st  = m.speciesType(1);
  c   = m.compartment(1);
  s   = m.species(1);
  p   = m.parameter(1);
  ia  = m.initialAssignment(1);
  ar  = m.rule(1);
  asr = m.rule(2);
  rr  = m.rule(3);
  con = m.constraint(1);
  r   = m.reaction(1);
  e   = m.event(1);

  test = test + 15;

  fail = 0;

  pass = isValidSBML_Model(m);
  if (pass == 0)
      fail = fail + 1;
      disp('l2v4 Model failed');
  end;

  pass = isSBML_FunctionDefinition(fd,2, 4);
  if (pass == 0)
      fail = fail + 1;
      disp('l2v4 FunctionDefinition failed');
  end;

  pass = isSBML_UnitDefinition(ud,2, 4);
  if (pass == 0)
      fail = fail + 1;
      disp('l2v4 UnitDefinition failed');
  end;

  pass = isSBML_CompartmentType(ct,2, 4);
  if (pass == 0)
      fail = fail + 1;
      disp('l2v4 CompartmentType failed');
  end;

  pass = isSBML_SpeciesType(st,2, 4);
  if (pass == 0)
      fail = fail + 1;
      disp('l2v4 SpeciesType failed');
  end;

  pass = isSBML_Compartment(c,2, 4);
  if (pass == 0)
      fail = fail + 1;
      disp('l2v4 Compartment failed');
  end;

  pass = isSBML_Species(s,2, 4);
  if (pass == 0)
      fail = fail + 1;
      disp('l2v4 Species failed');
  end;

  pass = isSBML_Parameter(p,2, 4);
  if (pass == 0)
      fail = fail + 1;
      disp('l2v4 Parameter failed');
  end;

  pass = isSBML_InitialAssignment(ia,2, 4);
  if (pass == 0)
      fail = fail + 1;
      disp('l2v4 InitialAssignment failed');
  end;

  pass = isSBML_AlgebraicRule(ar,2, 4);
  if (pass == 0)
      fail = fail + 1;
      disp('l2v4 Rule 1 failed');
  end;

  pass = isSBML_AssignmentRule(asr,2, 4);
  if (pass == 0)
      fail = fail + 1;
      disp('l2v4 Rule 2 failed');
  end;

  pass = isSBML_RateRule(rr,2, 4);
  if (pass == 0)
      fail = fail + 1;
      disp('l2v4 Rule 3 failed');
  end;

  pass = isSBML_Constraint(con,2, 4);
  if (pass == 0)
      fail = fail + 1;
      disp('l2v4 Constraint failed');
  end;

  pass = isSBML_Reaction(r,2, 4);
  if (pass == 0)
      fail = fail + 1;
      disp('l2v4 Reaction failed');
  end;

  pass = isSBML_Event(e,2, 4);
  if (pass == 0)
      fail = fail + 1;
      disp('l2v4 Event failed');
  end;

  Totalfail = Totalfail + fail;

  m = TranslateSBML('../../Test/test-data/l3v1core.xml');

  fd  = m.functionDefinition(1);
  ud  = m.unitDefinition(1);
  c   = m.compartment(1);
  s   = m.species(1);
  p   = m.parameter(1);
  ia  = m.initialAssignment(1);
  ar  = m.rule(1);
  asr = m.rule(2);
  rr  = m.rule(3);
  con = m.constraint(1);
  r   = m.reaction(1);
  e   = m.event(1);

  test = test + 15;

  fail = 0;

  pass = isValidSBML_Model(m);
  if (pass == 0)
      fail = fail + 1;
      disp('l3v1 Model failed');
  end;

  pass = isSBML_FunctionDefinition(fd,3, 1);
  if (pass == 0)
      fail = fail + 1;
      disp('l3v1 FunctionDefinition failed');
  end;

  pass = isSBML_UnitDefinition(ud,3, 1);
  if (pass == 0)
      fail = fail + 1;
      disp('l3v1 UnitDefinition failed');
  end;

  pass = isSBML_Compartment(c,3, 1);
  if (pass == 0)
      fail = fail + 1;
      disp('l3v1 Compartment failed');
  end;

  pass = isSBML_Species(s,3, 1);
  if (pass == 0)
      fail = fail + 1;
      disp('l3v1 Species failed');
  end;

  pass = isSBML_Parameter(p,3, 1);
  if (pass == 0)
      fail = fail + 1;
      disp('l3v1 Parameter failed');
  end;

  pass = isSBML_InitialAssignment(ia,3, 1);
  if (pass == 0)
      fail = fail + 1;
      disp('l3v1 InitialAssignment failed');
  end;

  pass = isSBML_AlgebraicRule(ar,3, 1);
  if (pass == 0)
      fail = fail + 1;
      disp('l3v1 Rule 1 failed');
  end;

  pass = isSBML_AssignmentRule(asr,3, 1);
  if (pass == 0)
      fail = fail + 1;
      disp('l3v1 Rule 2 failed');
  end;

  pass = isSBML_RateRule(rr,3, 1);
  if (pass == 0)
      fail = fail + 1;
      disp('l3v1 Rule 3 failed');
  end;

  pass = isSBML_Constraint(con,3, 1);
  if (pass == 0)
      fail = fail + 1;
      disp('l3v1 Constraint failed');
  end;

  pass = isSBML_Reaction(r,3, 1);
  if (pass == 0)
      fail = fail + 1;
      disp('l3v1 Reaction failed');
  end;

  pass = isSBML_Event(e,3, 1);
  if (pass == 0)
      fail = fail + 1;
      disp('l3v1 Event failed');
  end;

  Totalfail = Totalfail + fail;
else
  disp('LibSBML binding not installed - some tests could not be run');
end;

try
  m = Model_create();
catch
  Totalfail = Totalfail + 1;
  disp('creating model failed');
end;

if (isempty(m))
  Totalfail = Totalfail + 1;
  disp('creating model failed');
end;


disp(sprintf('Number tests: %d', test));
disp(sprintf('Number fails: %d', Totalfail));
disp(sprintf('Pass rate: %d%%', ((test-Totalfail)/test)*100));

y = Totalfail;
```
