## Supplementary material for "In-depth computational analysis of natural and artificial carbon fixation pathways": MATLAB files: TestIsSBML_AssignmentRule.m

```
function fail = TestIsSBML_AssignmentRule

%<!---------------------------------------------------------------------------
% This file is part of SBMLToolbox.  Please visit http://sbml.org for more
% information about SBML, and the latest version of SBMLToolbox.
%
% Copyright (C) 2009-2012 jointly by the following organizations: 
%     1. California Institute of Technology, Pasadena, CA, USA
%     2. EMBL European Bioinformatics Institute (EBML-EBI), Hinxton, UK
%
% Copyright (C) 2006-2008 jointly by the following organizations: 
%     1. California Institute of Technology, Pasadena, CA, USA
%     2. University of Hertfordshire, Hatfield, UK
%
% Copyright (C) 2003-2005 jointly by the following organizations: 
%     1. California Institute of Technology, Pasadena, CA, USA 
%     2. Japan Science and Technology Agency, Japan
%     3. University of Hertfordshire, Hatfield, UK
%
% SBMLToolbox is free software; you can redistribute it and/or modify it
% under the terms of the GNU Lesser General Public License as published by
% the Free Software Foundation.  A copy of the license agreement is provided
% in the file named "LICENSE.txt" included with this software distribution.
%----------------------------------------------------------------------- -->


ar_l1 = struct('typecode', {'SBML_COMPARTMENT_VOLUME_RULE'}, 'notes', {''}, 'annotation', {''}, 'type', ...
    {'scalar'}, 'formula', {''}, 'variable', {''}, 'species', {''}, 'compartment', {''}, 'name', {''}, 'units', {''});

ar_l2 = struct('typecode', {'SBML_ASSIGNMENT_RULE'}, 'metaid', {''}, 'notes', {''}, 'annotation', {''},  ...
    'formula', {''}, 'variable', {''}, 'species', {''}, 'compartment', {''}, 'name', {''}, 'units', {''});

ar_l2v2 = struct('typecode', {'SBML_ASSIGNMENT_RULE'}, 'metaid', {''}, 'notes', {''}, 'annotation', {''}, 'sboTerm', {''}, ...
    'formula', {''}, 'variable', {''}, 'species', {''}, 'compartment', {''}, 'name', {''}, 'units', {''});

fail = TestFunction('isSBML_AssignmentRule', 2, 1, ar_l1, 1, 1);
fail = fail + TestFunction('isSBML_AssignmentRule', 3, 1, ar_l1, 1, 1, 1);
fail = fail + TestFunction('isSBML_AssignmentRule', 3, 1, ar_l1, 1, 2, 1);
fail = fail + TestFunction('isSBML_AssignmentRule', 2, 1, ar_l2, 2, 1);
fail = fail + TestFunction('isSBML_AssignmentRule', 3, 1, ar_l2, 2, 1, 1);
fail = fail + TestFunction('isSBML_AssignmentRule', 3, 1, ar_l2v2, 2, 2, 1);
fail = fail + TestFunction('isSBML_AssignmentRule', 3, 1, ar_l2v2, 2, 3, 1);
fail = fail + TestFunction('isSBML_AssignmentRule', 3, 1, ar_l2v2, 2, 4, 1);
fail = fail + TestFunction('isSBML_AssignmentRule', 3, 1, ar_l2v2, 3, 1, 1);
fail = fail + TestFunction('isValid', 1, 1, ar_l1, 1);
fail = fail + TestFunction('isValid', 1, 1, ar_l2, 1);
fail = fail + TestFunction('isValid', 1, 1, ar_l2v2, 1);
```
