## Supplementary material for "In-depth computational analysis of natural and artificial carbon fixation pathways": MATLAB files: TestIsSBML_Priority.m

```
function fail = TestIsSBML_Priority

%<!---------------------------------------------------------------------------
% This file is part of SBMLToolbox.  Please visit http://sbml.org for more
% information about SBML, and the latest version of SBMLToolbox.
%
% Copyright (C) 2009-2012 jointly by the following organizations: 
%     1. California Institute of Technology, Pasadena, CA, USA
%     2. EMBL European Bioinformatics Institute (EBML-EBI), Hinxton, UK
%
% Copyright (C) 2006-2008 jointly by the following organizations: 
%     1. California Institute of Technology, Pasadena, CA, USA
%     2. University of Hertfordshire, Hatfield, UK
%
% Copyright (C) 2003-2005 jointly by the following organizations: 
%     1. California Institute of Technology, Pasadena, CA, USA 
%     2. Japan Science and Technology Agency, Japan
%     3. University of Hertfordshire, Hatfield, UK
%
% SBMLToolbox is free software; you can redistribute it and/or modify it
% under the terms of the GNU Lesser General Public License as published by
% the Free Software Foundation.  A copy of the license agreement is provided
% in the file named "LICENSE.txt" included with this software distribution.
%----------------------------------------------------------------------- -->


pr_l3v1 = struct('typecode', {'SBML_PRIORITY'}, 'metaid', {''}, 'notes', {''}, 'annotation', {''},...
  'sboTerm', {''}, 'math', {''});


fail = TestFunction('isSBML_Priority', 2, 1, pr_l3v1, 1, 0);
fail = fail + TestFunction('isSBML_Priority', 3, 1, pr_l3v1, 1, 1, 0);
fail = fail + TestFunction('isSBML_Priority', 3, 1, pr_l3v1, 1, 2, 0);
fail = fail + TestFunction('isSBML_Priority', 2, 1, pr_l3v1, 2, 0);
fail = fail + TestFunction('isSBML_Priority', 3, 1, pr_l3v1, 2, 1, 0);
fail = fail + TestFunction('isSBML_Priority', 3, 1, pr_l3v1, 2, 2, 0);
fail = fail + TestFunction('isSBML_Priority', 3, 1, pr_l3v1, 2, 3, 0);
fail = fail + TestFunction('isSBML_Priority', 3, 1, pr_l3v1, 2, 4, 0);
fail = fail + TestFunction('isSBML_Priority', 3, 1, pr_l3v1, 3, 1, 1);
fail = fail + TestFunction('isValid', 1, 1, pr_l3v1, 1);
```
