## Supplementary material for "In-depth computational analysis of natural and artificial carbon fixation pathways": MATLAB files: TestIsSBML_Reaction.m

```
function fail = TestIsSBML_Reaction

%<!---------------------------------------------------------------------------
% This file is part of SBMLToolbox.  Please visit http://sbml.org for more
% information about SBML, and the latest version of SBMLToolbox.
%
% Copyright (C) 2009-2012 jointly by the following organizations: 
%     1. California Institute of Technology, Pasadena, CA, USA
%     2. EMBL European Bioinformatics Institute (EBML-EBI), Hinxton, UK
%
% Copyright (C) 2006-2008 jointly by the following organizations: 
%     1. California Institute of Technology, Pasadena, CA, USA
%     2. University of Hertfordshire, Hatfield, UK
%
% Copyright (C) 2003-2005 jointly by the following organizations: 
%     1. California Institute of Technology, Pasadena, CA, USA 
%     2. Japan Science and Technology Agency, Japan
%     3. University of Hertfordshire, Hatfield, UK
%
% SBMLToolbox is free software; you can redistribute it and/or modify it
% under the terms of the GNU Lesser General Public License as published by
% the Free Software Foundation.  A copy of the license agreement is provided
% in the file named "LICENSE.txt" included with this software distribution.
%----------------------------------------------------------------------- -->


p_l3 = struct('typecode', {'SBML_LOCAL_PARAMETER'}, 'metaid', {''}, 'notes', {''}, 'annotation', {''},'name', {''}, ...
    'id', {''}, 'value', {''}, 'units', {''}, 'sboTerm', {''}, 'isSetValue', {''});
p_l1 = struct('typecode', {'SBML_PARAMETER'}, 'notes', {''}, 'annotation', {''},'name', {''}, ...
    'value', {''}, 'units', {''}, 'isSetValue', {''});

p_l2 = struct('typecode', {'SBML_PARAMETER'}, 'metaid', {''}, 'notes', {''}, 'annotation', {''},'name', {''}, ...
    'id', {''}, 'value', {''}, 'units', {''}, 'constant', {''}, 'isSetValue', {''});

p_l2v2 = struct('typecode', {'SBML_PARAMETER'}, 'metaid', {''}, 'notes', {''}, 'annotation', {''},'name', {''}, ...
    'id', {''}, 'value', {''}, 'units', {''}, 'constant', {''}, 'sboTerm', {''}, 'isSetValue', {''});

kl_l1 = struct('typecode', {'SBML_KINETIC_LAW'}, 'notes', {''}, 'annotation', {''},'formula', {''}, ...
    'parameter', p_l1, 'timeUnits', {''}, 'substanceUnits', {''});

kl_l2 = struct('typecode', {'SBML_KINETIC_LAW'}, 'metaid', {''}, 'notes', {''}, 'annotation', {''},'formula', {''}, ...
    'math', {''},'parameter', p_l2, 'timeUnits', {''}, 'substanceUnits', {''});

kl_l2v2 = struct('typecode', {'SBML_KINETIC_LAW'}, 'metaid', {''}, 'notes', {''}, 'annotation', {''},'formula', {''}, ...
    'math', {''},'parameter', p_l2v2, 'sboTerm', {''});

kl_l2v3 = struct('typecode', {'SBML_KINETIC_LAW'}, 'metaid', {''}, 'notes', {''}, 'annotation', {''},'formula', {''}, ...
    'math', {''},'parameter', p_l2v2, 'sboTerm', {''});

kl_l3v1 = struct('typecode', {'SBML_KINETIC_LAW'}, 'metaid', {''}, 'notes', {''}, 'annotation', {''}, ...
    'math', {''},'localParameter', p_l3, 'sboTerm', {''});

msr_l2 = struct('typecode', {'SBML_MODIFIER_SPECIES_REFERENCE'}, 'metaid', {''}, 'notes', {''}, 'annotation', {''}, 'species', {''});

msr_l2v2 = struct('typecode', {'SBML_MODIFIER_SPECIES_REFERENCE'}, 'metaid', {''}, 'notes', {''}, 'annotation', {''}, 'species', {''}, ...
    'id', {''}, 'name', {''}, 'sboTerm', {''});

sm_l2v3 = struct('typecode', {'SBML_STOICHIOMETRY_MATH'}, 'metaid', {''}, 'notes', {''}, 'annotation', {''},...
  'sboTerm', {''}, 'math', {''});

sr_l1 = struct('typecode', {'SBML_SPECIES_REFERENCE'}, 'notes', {''}, 'annotation', {''},'species', ...
    {''}, 'stoichiometry', {''}, 'denominator', {''});

sr_l2 = struct('typecode', {'SBML_SPECIES_REFERENCE'}, 'metaid', {''}, 'notes', {''}, 'annotation', {''},'species', ...
    {''}, 'stoichiometry', {''}, 'denominator', {''}, 'stoichiometryMath', {''});

sr_l2v2 = struct('typecode', {'SBML_SPECIES_REFERENCE'}, 'metaid', {''}, 'notes', {''}, 'annotation', {''},'species', ...
    {''}, 'id', {''}, 'name', {''}, 'sboTerm', {''}, 'stoichiometry', {''}, 'stoichiometryMath', {''});

sr_l3v1 = struct('typecode', {'SBML_SPECIES_REFERENCE'}, 'metaid', {''}, 'notes', {''}, 'annotation', {''},'species', ...
    {''}, 'id', {''}, 'name', {''}, 'sboTerm', {''}, 'stoichiometry', {''}, 'constant', {''}, 'isSetStoichiometry', {''});

  
r_l1 = struct('typecode', {'SBML_REACTION'}, 'notes', {''}, 'annotation', {''},'name', {''}, 'reactant', sr_l1, ...
    'product', sr_l1, 'kineticLaw', kl_l1, 'reversible', {''}, 'fast', {''});

r_l2 = struct('typecode', {'SBML_REACTION'}, 'metaid', {''}, 'notes', {''}, 'annotation', {''},'name', {''}, 'id', {''}, ...
    'reactant', sr_l2, 'product', sr_l2, 'modifier', msr_l2, 'kineticLaw', kl_l2, 'reversible', {''}, ...
    'fast', {''}, 'isSetFast', {''});

r_l2v2 = struct('typecode', {'SBML_REACTION'}, 'metaid', {''}, 'notes', {''}, 'annotation', {''},'name', {''}, ...
    'id', {''}, 'reactant', sr_l2v2, 'product', sr_l2v2, 'modifier', msr_l2v2, 'kineticLaw', kl_l2v2, 'reversible', ...
    {''}, 'fast', {''}, 'sboTerm', {''}, 'isSetFast', {''});

r_l3v1 = struct('typecode', {'SBML_REACTION'}, 'metaid', {''}, 'notes', {''}, 'annotation', {''},'name', {''}, ...
    'id', {''}, 'reactant', sr_l3v1, 'product', sr_l3v1, 'modifier', msr_l2v2, 'kineticLaw', kl_l3v1, 'reversible', ...
    {''}, 'fast', {''}, 'sboTerm', {''}, 'compartment', {''}, 'isSetFast', {''});

fail = TestFunction('isSBML_Reaction', 2, 1, r_l1, 1, 1);
fail = fail + TestFunction('isSBML_Reaction', 3, 1, r_l1, 1, 1, 1);
fail = fail + TestFunction('isSBML_Reaction', 3, 1, r_l1, 1, 2, 1);
fail = fail + TestFunction('isSBML_Reaction', 2, 1, r_l2, 2, 1);
fail = fail + TestFunction('isSBML_Reaction', 3, 1, r_l2, 2, 1, 1);
fail = fail + TestFunction('isSBML_Reaction', 3, 1, r_l2v2, 2, 2, 1);
fail = fail + TestFunction('isSBML_Reaction', 3, 1, r_l2v2, 2, 3, 1);
fail = fail + TestFunction('isSBML_Reaction', 3, 1, r_l2v2, 2, 4, 1);
fail = fail + TestFunction('isSBML_Reaction', 3, 1, r_l3v1, 3, 1, 1);
fail = fail + TestFunction('isValid', 1, 1, r_l1, 1);
fail = fail + TestFunction('isValid', 1, 1, r_l2, 1);
fail = fail + TestFunction('isValid', 1, 1, r_l2v2, 1);
fail = fail + TestFunction('isValid', 1, 1, r_l3v1, 1);
```
