## Supplementary material for "In-depth computational analysis of natural and artificial carbon fixation pathways": MATLAB files: m2html.css

```
body {
  background: white;
  color: black;
  font-family: arial,sans-serif;
  margin: 0;
  padding: 1ex;
}

div.fragment { 
	width: 98%;
	border: 1px solid #CCCCCC;
	background-color: #f5f5f5;
	padding-left: 4px;
	margin: 4px;
}

div.box { 
	width: 98%;
	background-color: #f5f5f5;
	border: 1px solid #CCCCCC;
	color: black;
	padding: 4px;
}

.comment {
	color: #228B22;
}
.string {
	color: #B20000;
}
.keyword { 
	color: #0000FF;
}

.keywordtype { color: #604020; }
.keywordflow { color: #e08000; }
.preprocessor { color: #806020; }
.stringliteral { color: #002080; }
.charliteral { color: #008080; }

a {
	text-decoration: none; 
}

a:hover {
	background-color: #006699;
	color:#FFFFFF;
}

a.code {
	font-weight: normal; 
	color: #A020F0;
}

a.code:hover {
	background-color: #FF0000;
	color: #FFFFFF;
}	

h1 {
	background: transparent;
	color: #006699;
	font-size: x-large;
	text-align: center;
}

h2 {
	background: transparent;
	color: #006699;
	font-size: large;
}

address {
	font-size:small;
}

form.search {
	margin-bottom: 0px;
	margin-top: 0px;
}
input.search {
	font-size: 75%;
	color: #000080;
	font-weight: normal;
	background-color: #eeeeff;
}

li {
    padding-left:5px;
}
```
