## Supplementary material for "In-depth computational analysis of natural and artificial carbon fixation pathways": MATLAB files: INSTALLATION

```
---------------------------------------------------------------------
SBtab Toolbox for Matlab

Wolfram Liebermeister (2019)
---------------------------------------------------------------------


INSTALLATION

  1. Unpack the files
  2. Include the subdirectory 'sbtab' into your Matlab path


REQUIREMENTS

  The functions were developed and tested with matlab R2016b on Ubuntu GNU/Linux


STATE OF THE SOFTWARE.

  The functions are under development and provided 'as is'.
  If you would like to contribute extensions to the toolbox, please let me know.


DOCUMENTATION

  Documentation (in directory 'doc') has been built automatically with M2HMTL


LICENSE

  The toolbox is free software; you can redistribute
  it and/or modify it under the terms of the GNU General Public License
  as published by the Free Software Foundation; either version 2, or (at
  your option) any later version.

  The toolbox is distributed in the hope that it will
  be useful, but WITHOUT ANY WARRANTY; without even the implied warranty
  of MERCHANTABILITY or FITNESS FOR A PARTICULAR PURPOSE.  See the file
  COPYING for more details.


ANY QUESTIONS?

  Please send questions, comments, and bug reports to 
  <wolfram.liebermeister@gmail.com>
```
