## Supplementary material for "In-depth computational analysis of natural and artificial carbon fixation pathways": MATLAB files: README.md

```
Matlab code for SBtab file format
=================================

[SBtab](https://www.sbtab.net) is a table-based data format for Systems Biology, designed to support automated data integration and model building. It uses the structure of spreadsheets and defines conventions for table structure, controlled vocabularies and semantic annotations. The format comes with predefined table types for experimental data and SBML-compliant model structures and can easily be customized to cover new types of data.

This repository contains Matlab code for SBtab. For python code and a larger collection of example files, please see the [main SBtab repository](https://github.com/tlubitz/SBtab).

## Dependencies

For using the functions in the subdirectory sbtab-formats, the Metabolic Network Toolbox must be installed:

  https://github.com/liebermeister/metabolic-network-toolbox

Further dependencies:

  o Matlab utility functions    (https://github.com/liebermeister/matlab-utils)

## Installation
Please see the [installation instructions](INSTALLATION).

## License
This package is released under the [GNU General Public License](LICENSE).

## Contact
Please contact [Wolfram Liebermeister](wolfram.liebermeister@gmail.com) with any questions or comments.

## Reference
Lubitz T., Hahn J., Bergmann F.T., Noor E., Klipp E., Liebermeister W. (2016),
*SBtab: A flexible table format for data exchange in systems biology*.
[Bioinformatics 32 (16) 2559–2561](https://academic.oup.com/bioinformatics/article/32/16/2559/1743291)
```
