## Supplementary material for "In-depth computational analysis of natural and artificial carbon fixation pathways": MATLAB files: jiang.xml

```
<?xml version="1.0" encoding="UTF-8"?>
<sbml xmlns="http://www.sbml.org/sbml/level2/version4" level="2" version="4">
  <model metaid="metaid_jiang" id="Jiang2007_GSISsystem_PancreaticBetaCells" name="Jiang2007_GSISsystem_PancreaticBetaCells">
    <notes>
      <body xmlns="http://www.w3.org/1999/xhtml">
        <p>
      This a model from the article:
      <br/>
        <strong> A kinetic core model of the glucose-stimulated insulin secretion network of pancreatic beta cells. 
</strong>
        <br/>
Jiang N, Cox RD, Hancock JM
      <em>Mamm. Genome</em>2007 Jul; Volume: 18 (Issue: 6-7): 508-20 
      <a href="http://www.ncbi.nlm.nih.gov/pubmed/17514510">17514510 </a>,
      <br/>
        <strong>Abstract:</strong>
        <br/>
The construction and characterization of a core kinetic model of the glucose-stimulated insulin secretion system (GSIS) in pancreatic beta cells is described. The model consists of 44 enzymatic reactions, 59 metabolic state variables, and 272 parameters. It integrates five subsystems: glycolysis, the TCA cycle, the respiratory chain, NADH shuttles, and the pyruvate cycle. It also takes into account compartmentalization of the reactions in the cytoplasm and mitochondrial matrix. The model shows expected behavior in its outputs, including the response of ATP production to starting glucose concentration and the induction of oscillations of metabolite concentrations in the glycolytic pathway and in ATP and ADP concentrations. Identification of choke points and parameter sensitivity analysis indicate that the glycolytic pathway, and to a lesser extent the TCA cycle, are critical to the proper behavior of the system, while parameters in other components such as the respiratory chain are less critical. Notably, however, sensitivity analysis identifies the first reactions of nonglycolytic pathways as being important for the behavior of the system. The model is robust to deletion of malic enzyme activity, which is absent in mouse pancreatic beta cells. The model represents a step toward the construction of a model with species-specific parameters that can be used to understand mouse models of diabetes and the relationship of these mouse models to the human disease state.
   </p>
        <br/>
        <p>The model reproduces Figure 2 of the paper, and is built using files ModelNNT11.xml and changed.m available from <a href="http://www.har.mrc.ac.uk/research/bioinformatics/research_areas/systems_biology.html">http://www.har.mrc.ac.uk/research/bioinformatics/research_areas/systems_biology.html</a>. A couple of small errors in the model (in the original SBML file - ModelNNT11.xml) have been corrected. The errors are</p>
        <p>- v44 now produces Pyr rather than PYR </p>
        <p>- the kinetic law of v27 is now dependent on cytoplasmic (rather than mitochondrial) acetyl CoA and OXA </p>
        <p>This model originates from BioModels Database: A Database of Annotated Published Models. It is copyright (c) 2005-2010 The BioModels Team.<br/>For more information see the <a href="http://www.ebi.ac.uk/biomodels/legal.html" target="_blank">terms of use</a>.<br/>To cite BioModels Database, please use <a href="http://www.pubmedcentral.nih.gov/articlerender.fcgi?tool=pubmed&amp;pubmedid=16381960" target="_blank">Le Novère N., Bornstein B., Broicher A., Courtot M., Donizelli M., Dharuri H., Li L., Sauro H., Schilstra M., Shapiro B., Snoep J.L., Hucka M. (2006) BioModels Database: A Free, Centralized Database of Curated, Published, Quantitative Kinetic Models of Biochemical and Cellular Systems Nucleic Acids Res., 34: D689-D691.</a>
      </p>
    </body>
  </notes>
  <annotation>
    <rdf:RDF xmlns:rdf="http://www.w3.org/1999/02/22-rdf-syntax-ns#" xmlns:dc="http://purl.org/dc/elements/1.1/" xmlns:dcterms="http://purl.org/dc/terms/" xmlns:vCard="http://www.w3.org/2001/vcard-rdf/3.0#" xmlns:bqbiol="http://biomodels.net/biology-qualifiers/" xmlns:bqmodel="http://biomodels.net/model-qualifiers/">
      <rdf:Description rdf:about="#metaid_jiang">
        <dc:creator>
          <rdf:Bag/>
        </dc:creator>
        <dcterms:modified rdf:parseType="Resource">
          <dcterms:W3CDTF>2007-01-01T00:00:00Z</dcterms:W3CDTF>
        </dcterms:modified>
        <dcterms:modified rdf:parseType="Resource">
          <dcterms:W3CDTF>2009-08-28T00:00:00Z</dcterms:W3CDTF>
        </dcterms:modified>
      </rdf:Description>
    </rdf:RDF>
  </annotation>
  <listOfCompartments>
    <compartment metaid="metaid_CYTOPLASM" id="CYTOPLASM" name="cytoplasm" size="1">
      <annotation>
        <rdf:RDF xmlns:rdf="http://www.w3.org/1999/02/22-rdf-syntax-ns#" xmlns:dc="http://purl.org/dc/elements/1.1/" xmlns:dcterms="http://purl.org/dc/terms/" xmlns:vCard="http://www.w3.org/2001/vcard-rdf/3.0#" xmlns:bqbiol="http://biomodels.net/biology-qualifiers/" xmlns:bqmodel="http://biomodels.net/model-qualifiers/">
          <rdf:Description rdf:about="#metaid_CYTOPLASM">
            <bqbiol:is>
              <rdf:Bag>
                <rdf:li rdf:resource="urn:miriam:obo.go:GO%3A0005737"/>
              </rdf:Bag>
            </bqbiol:is>
          </rdf:Description>
        </rdf:RDF>
      </annotation>
    </compartment>
    <compartment metaid="metaid_MT_IMS" id="MT_IMS" name="mitochondrial intermembrane space" size="1">
      <annotation>
        <rdf:RDF xmlns:rdf="http://www.w3.org/1999/02/22-rdf-syntax-ns#" xmlns:dc="http://purl.org/dc/elements/1.1/" xmlns:dcterms="http://purl.org/dc/terms/" xmlns:vCard="http://www.w3.org/2001/vcard-rdf/3.0#" xmlns:bqbiol="http://biomodels.net/biology-qualifiers/" xmlns:bqmodel="http://biomodels.net/model-qualifiers/">
          <rdf:Description rdf:about="#metaid_MT_IMS">
            <bqbiol:is>
              <rdf:Bag>
                <rdf:li rdf:resource="urn:miriam:obo.go:GO%3A0005758"/>
              </rdf:Bag>
            </bqbiol:is>
          </rdf:Description>
        </rdf:RDF>
      </annotation>
    </compartment>
    <compartment metaid="metaid_MT_IM" id="MT_IM" name="mitochondrial inner membrane" size="1">
      <annotation>
        <rdf:RDF xmlns:rdf="http://www.w3.org/1999/02/22-rdf-syntax-ns#" xmlns:dc="http://purl.org/dc/elements/1.1/" xmlns:dcterms="http://purl.org/dc/terms/" xmlns:vCard="http://www.w3.org/2001/vcard-rdf/3.0#" xmlns:bqbiol="http://biomodels.net/biology-qualifiers/" xmlns:bqmodel="http://biomodels.net/model-qualifiers/">
          <rdf:Description rdf:about="#metaid_MT_IM">
            <bqbiol:is>
              <rdf:Bag>
                <rdf:li rdf:resource="urn:miriam:obo.go:GO%3A0005743"/>
              </rdf:Bag>
            </bqbiol:is>
          </rdf:Description>
        </rdf:RDF>
      </annotation>
    </compartment>
    <compartment metaid="metaid_MATRIX" id="MATRIX" name="mitochondrial matrix" size="1">
      <annotation>
        <rdf:RDF xmlns:rdf="http://www.w3.org/1999/02/22-rdf-syntax-ns#" xmlns:dc="http://purl.org/dc/elements/1.1/" xmlns:dcterms="http://purl.org/dc/terms/" xmlns:vCard="http://www.w3.org/2001/vcard-rdf/3.0#" xmlns:bqbiol="http://biomodels.net/biology-qualifiers/" xmlns:bqmodel="http://biomodels.net/model-qualifiers/">
          <rdf:Description rdf:about="#metaid_MATRIX">
            <bqbiol:is>
              <rdf:Bag>
                <rdf:li rdf:resource="urn:miriam:obo.go:GO%3A0005759"/>
              </rdf:Bag>
            </bqbiol:is>
          </rdf:Description>
        </rdf:RDF>
      </annotation>
    </compartment>
  </listOfCompartments>
  <listOfSpecies>
    <species metaid="metaid_GLC" id="GLC" name="glucose" compartment="CYTOPLASM" initialConcentration="1.12817e-05">
      <annotation>
        <rdf:RDF xmlns:rdf="http://www.w3.org/1999/02/22-rdf-syntax-ns#" xmlns:dc="http://purl.org/dc/elements/1.1/" xmlns:dcterms="http://purl.org/dc/terms/" xmlns:vCard="http://www.w3.org/2001/vcard-rdf/3.0#" xmlns:bqbiol="http://biomodels.net/biology-qualifiers/" xmlns:bqmodel="http://biomodels.net/model-qualifiers/">
          <rdf:Description rdf:about="#metaid_GLC">
            <bqbiol:is>
              <rdf:Bag>
                <rdf:li rdf:resource="urn:miriam:kegg.compound:C00267"/>
              </rdf:Bag>
            </bqbiol:is>
          </rdf:Description>
        </rdf:RDF>
      </annotation>
    </species>
    <species metaid="metaid_F6P" id="F6P" name="fructose-6-phosphate" compartment="CYTOPLASM" initialConcentration="0.00065939">
      <annotation>
        <rdf:RDF xmlns:rdf="http://www.w3.org/1999/02/22-rdf-syntax-ns#" xmlns:dc="http://purl.org/dc/elements/1.1/" xmlns:dcterms="http://purl.org/dc/terms/" xmlns:vCard="http://www.w3.org/2001/vcard-rdf/3.0#" xmlns:bqbiol="http://biomodels.net/biology-qualifiers/" xmlns:bqmodel="http://biomodels.net/model-qualifiers/">
          <rdf:Description rdf:about="#metaid_F6P">
            <bqbiol:is>
              <rdf:Bag>
                <rdf:li rdf:resource="urn:miriam:kegg.compound:C00085"/>
              </rdf:Bag>
            </bqbiol:is>
          </rdf:Description>
        </rdf:RDF>
      </annotation>
    </species>
    <species metaid="metaid_FBP" id="FBP" name="fructose-1,6-bisphosphate" compartment="CYTOPLASM" initialConcentration="7.70135e-06">
      <annotation>
        <rdf:RDF xmlns:rdf="http://www.w3.org/1999/02/22-rdf-syntax-ns#" xmlns:dc="http://purl.org/dc/elements/1.1/" xmlns:dcterms="http://purl.org/dc/terms/" xmlns:vCard="http://www.w3.org/2001/vcard-rdf/3.0#" xmlns:bqbiol="http://biomodels.net/biology-qualifiers/" xmlns:bqmodel="http://biomodels.net/model-qualifiers/">
          <rdf:Description rdf:about="#metaid_FBP">
            <bqbiol:is>
              <rdf:Bag>
                <rdf:li rdf:resource="urn:miriam:kegg.compound:C00354"/>
              </rdf:Bag>
            </bqbiol:is>
          </rdf:Description>
        </rdf:RDF>
      </annotation>
    </species>
    <species metaid="metaid_GAP" id="GAP" name="glyceraldehyde 3-phosphate" compartment="CYTOPLASM" initialConcentration="1.90919e-06">
      <annotation>
        <rdf:RDF xmlns:rdf="http://www.w3.org/1999/02/22-rdf-syntax-ns#" xmlns:dc="http://purl.org/dc/elements/1.1/" xmlns:dcterms="http://purl.org/dc/terms/" xmlns:vCard="http://www.w3.org/2001/vcard-rdf/3.0#" xmlns:bqbiol="http://biomodels.net/biology-qualifiers/" xmlns:bqmodel="http://biomodels.net/model-qualifiers/">
          <rdf:Description rdf:about="#metaid_GAP">
            <bqbiol:is>
              <rdf:Bag>
                <rdf:li rdf:resource="urn:miriam:kegg.compound:C00118"/>
              </rdf:Bag>
            </bqbiol:is>
          </rdf:Description>
        </rdf:RDF>
      </annotation>
    </species>
    <species metaid="metaid_DPG" id="DPG" name="1,2-bisphospho-D-glycerate" compartment="CYTOPLASM" initialConcentration="0.000299109">
      <annotation>
        <rdf:RDF xmlns:rdf="http://www.w3.org/1999/02/22-rdf-syntax-ns#" xmlns:dc="http://purl.org/dc/elements/1.1/" xmlns:dcterms="http://purl.org/dc/terms/" xmlns:vCard="http://www.w3.org/2001/vcard-rdf/3.0#" xmlns:bqbiol="http://biomodels.net/biology-qualifiers/" xmlns:bqmodel="http://biomodels.net/model-qualifiers/">
          <rdf:Description rdf:about="#metaid_DPG">
            <bqbiol:is>
              <rdf:Bag>
                <rdf:li rdf:resource="urn:miriam:kegg.compound:C00236"/>
              </rdf:Bag>
            </bqbiol:is>
          </rdf:Description>
        </rdf:RDF>
      </annotation>
    </species>
    <species metaid="metaid_PEP" id="PEP" name="phosphoenolpyruvate" compartment="CYTOPLASM" initialConcentration="2.1125e-06">
      <annotation>
        <rdf:RDF xmlns:rdf="http://www.w3.org/1999/02/22-rdf-syntax-ns#" xmlns:dc="http://purl.org/dc/elements/1.1/" xmlns:dcterms="http://purl.org/dc/terms/" xmlns:vCard="http://www.w3.org/2001/vcard-rdf/3.0#" xmlns:bqbiol="http://biomodels.net/biology-qualifiers/" xmlns:bqmodel="http://biomodels.net/model-qualifiers/">
          <rdf:Description rdf:about="#metaid_PEP">
            <bqbiol:is>
              <rdf:Bag>
                <rdf:li rdf:resource="urn:miriam:kegg.compound:C00074"/>
              </rdf:Bag>
            </bqbiol:is>
          </rdf:Description>
        </rdf:RDF>
      </annotation>
    </species>
    <species metaid="metaid_PYR_cyt" id="PYR_cyt" name="pyruvate" compartment="CYTOPLASM" initialConcentration="4.22702e-06">
      <annotation>
        <rdf:RDF xmlns:rdf="http://www.w3.org/1999/02/22-rdf-syntax-ns#" xmlns:dc="http://purl.org/dc/elements/1.1/" xmlns:dcterms="http://purl.org/dc/terms/" xmlns:vCard="http://www.w3.org/2001/vcard-rdf/3.0#" xmlns:bqbiol="http://biomodels.net/biology-qualifiers/" xmlns:bqmodel="http://biomodels.net/model-qualifiers/">
          <rdf:Description rdf:about="#metaid_PYR_cyt">
            <bqbiol:is>
              <rdf:Bag>
                <rdf:li rdf:resource="urn:miriam:kegg.compound:C00022"/>
              </rdf:Bag>
            </bqbiol:is>
          </rdf:Description>
        </rdf:RDF>
      </annotation>
    </species>
    <species metaid="metaid_AMP" id="AMP" name="adenine monophosphate" compartment="CYTOPLASM" initialConcentration="2.61149e-06">
      <annotation>
        <rdf:RDF xmlns:rdf="http://www.w3.org/1999/02/22-rdf-syntax-ns#" xmlns:dc="http://purl.org/dc/elements/1.1/" xmlns:dcterms="http://purl.org/dc/terms/" xmlns:vCard="http://www.w3.org/2001/vcard-rdf/3.0#" xmlns:bqbiol="http://biomodels.net/biology-qualifiers/" xmlns:bqmodel="http://biomodels.net/model-qualifiers/">
          <rdf:Description rdf:about="#metaid_AMP">
            <bqbiol:is>
              <rdf:Bag>
                <rdf:li rdf:resource="urn:miriam:kegg.compound:C00020"/>
              </rdf:Bag>
            </bqbiol:is>
          </rdf:Description>
        </rdf:RDF>
      </annotation>
    </species>
    <species metaid="metaid_LAC" id="LAC" name="lactate" compartment="CYTOPLASM" initialConcentration="0.00033981">
      <annotation>
        <rdf:RDF xmlns:rdf="http://www.w3.org/1999/02/22-rdf-syntax-ns#" xmlns:dc="http://purl.org/dc/elements/1.1/" xmlns:dcterms="http://purl.org/dc/terms/" xmlns:vCard="http://www.w3.org/2001/vcard-rdf/3.0#" xmlns:bqbiol="http://biomodels.net/biology-qualifiers/" xmlns:bqmodel="http://biomodels.net/model-qualifiers/">
          <rdf:Description rdf:about="#metaid_LAC">
            <bqbiol:is>
              <rdf:Bag>
                <rdf:li rdf:resource="urn:miriam:kegg.compound:C00186"/>
              </rdf:Bag>
            </bqbiol:is>
          </rdf:Description>
        </rdf:RDF>
      </annotation>
    </species>
    <species metaid="metaid_G3P" id="G3P" name="glycerol-3-phosphate" compartment="CYTOPLASM" initialConcentration="0.0076925">
      <annotation>
        <rdf:RDF xmlns:rdf="http://www.w3.org/1999/02/22-rdf-syntax-ns#" xmlns:dc="http://purl.org/dc/elements/1.1/" xmlns:dcterms="http://purl.org/dc/terms/" xmlns:vCard="http://www.w3.org/2001/vcard-rdf/3.0#" xmlns:bqbiol="http://biomodels.net/biology-qualifiers/" xmlns:bqmodel="http://biomodels.net/model-qualifiers/">
          <rdf:Description rdf:about="#metaid_G3P">
            <bqbiol:is>
              <rdf:Bag>
                <rdf:li rdf:resource="urn:miriam:kegg.compound:C00093"/>
              </rdf:Bag>
            </bqbiol:is>
          </rdf:Description>
        </rdf:RDF>
      </annotation>
    </species>
    <species metaid="metaid_DHAP" id="DHAP" name="dihydrohxyacetone-phosphate" compartment="CYTOPLASM" initialConcentration="0.0076925">
      <annotation>
        <rdf:RDF xmlns:rdf="http://www.w3.org/1999/02/22-rdf-syntax-ns#" xmlns:dc="http://purl.org/dc/elements/1.1/" xmlns:dcterms="http://purl.org/dc/terms/" xmlns:vCard="http://www.w3.org/2001/vcard-rdf/3.0#" xmlns:bqbiol="http://biomodels.net/biology-qualifiers/" xmlns:bqmodel="http://biomodels.net/model-qualifiers/">
          <rdf:Description rdf:about="#metaid_DHAP">
            <bqbiol:is>
              <rdf:Bag>
                <rdf:li rdf:resource="urn:miriam:kegg.compound:C00111"/>
              </rdf:Bag>
            </bqbiol:is>
          </rdf:Description>
        </rdf:RDF>
      </annotation>
    </species>
    <species metaid="metaid_OXA_cyt" id="OXA_cyt" name="oxaloacetate" compartment="CYTOPLASM" initialConcentration="4e-06">
      <annotation>
        <rdf:RDF xmlns:rdf="http://www.w3.org/1999/02/22-rdf-syntax-ns#" xmlns:dc="http://purl.org/dc/elements/1.1/" xmlns:dcterms="http://purl.org/dc/terms/" xmlns:vCard="http://www.w3.org/2001/vcard-rdf/3.0#" xmlns:bqbiol="http://biomodels.net/biology-qualifiers/" xmlns:bqmodel="http://biomodels.net/model-qualifiers/">
          <rdf:Description rdf:about="#metaid_OXA_cyt">
            <bqbiol:is>
              <rdf:Bag>
                <rdf:li rdf:resource="urn:miriam:kegg.compound:C00036"/>
              </rdf:Bag>
            </bqbiol:is>
          </rdf:Description>
        </rdf:RDF>
      </annotation>
    </species>
    <species metaid="metaid_Asp_cyt" id="Asp_cyt" name="aspartate" compartment="CYTOPLASM" initialConcentration="0.00114">
      <annotation>
        <rdf:RDF xmlns:rdf="http://www.w3.org/1999/02/22-rdf-syntax-ns#" xmlns:dc="http://purl.org/dc/elements/1.1/" xmlns:dcterms="http://purl.org/dc/terms/" xmlns:vCard="http://www.w3.org/2001/vcard-rdf/3.0#" xmlns:bqbiol="http://biomodels.net/biology-qualifiers/" xmlns:bqmodel="http://biomodels.net/model-qualifiers/">
          <rdf:Description rdf:about="#metaid_Asp_cyt">
            <bqbiol:is>
              <rdf:Bag>
                <rdf:li rdf:resource="urn:miriam:kegg.compound:C00049"/>
              </rdf:Bag>
            </bqbiol:is>
          </rdf:Description>
        </rdf:RDF>
      </annotation>
    </species>
    <species metaid="metaid_Glu_cyt" id="Glu_cyt" name="glutamate" compartment="CYTOPLASM" initialConcentration="0.00303">
      <annotation>
        <rdf:RDF xmlns:rdf="http://www.w3.org/1999/02/22-rdf-syntax-ns#" xmlns:dc="http://purl.org/dc/elements/1.1/" xmlns:dcterms="http://purl.org/dc/terms/" xmlns:vCard="http://www.w3.org/2001/vcard-rdf/3.0#" xmlns:bqbiol="http://biomodels.net/biology-qualifiers/" xmlns:bqmodel="http://biomodels.net/model-qualifiers/">
          <rdf:Description rdf:about="#metaid_Glu_cyt">
            <bqbiol:is>
              <rdf:Bag>
                <rdf:li rdf:resource="urn:miriam:kegg.compound:C00025"/>
              </rdf:Bag>
            </bqbiol:is>
          </rdf:Description>
        </rdf:RDF>
      </annotation>
    </species>
    <species metaid="metaid_OG_cyt" id="OG_cyt" name="oxoglutarate" compartment="CYTOPLASM" initialConcentration="2.1e-05">
      <annotation>
        <rdf:RDF xmlns:rdf="http://www.w3.org/1999/02/22-rdf-syntax-ns#" xmlns:dc="http://purl.org/dc/elements/1.1/" xmlns:dcterms="http://purl.org/dc/terms/" xmlns:vCard="http://www.w3.org/2001/vcard-rdf/3.0#" xmlns:bqbiol="http://biomodels.net/biology-qualifiers/" xmlns:bqmodel="http://biomodels.net/model-qualifiers/">
          <rdf:Description rdf:about="#metaid_OG_cyt">
            <bqbiol:is>
              <rdf:Bag>
                <rdf:li rdf:resource="urn:miriam:kegg.compound:C00026"/>
              </rdf:Bag>
            </bqbiol:is>
          </rdf:Description>
        </rdf:RDF>
      </annotation>
    </species>
    <species metaid="metaid_Mal_cyt" id="Mal_cyt" name="malate" compartment="CYTOPLASM" initialConcentration="0.0005">
      <annotation>
        <rdf:RDF xmlns:rdf="http://www.w3.org/1999/02/22-rdf-syntax-ns#" xmlns:dc="http://purl.org/dc/elements/1.1/" xmlns:dcterms="http://purl.org/dc/terms/" xmlns:vCard="http://www.w3.org/2001/vcard-rdf/3.0#" xmlns:bqbiol="http://biomodels.net/biology-qualifiers/" xmlns:bqmodel="http://biomodels.net/model-qualifiers/">
          <rdf:Description rdf:about="#metaid_Mal_cyt">
            <bqbiol:is>
              <rdf:Bag>
                <rdf:li rdf:resource="urn:miriam:kegg.compound:C00149"/>
              </rdf:Bag>
            </bqbiol:is>
          </rdf:Description>
        </rdf:RDF>
      </annotation>
    </species>
    <species metaid="metaid_Acetyl_CoA_cyt" id="Acetyl_CoA_cyt" name="acetyl CoA" compartment="CYTOPLASM" initialConcentration="3e-05">
      <annotation>
        <rdf:RDF xmlns:rdf="http://www.w3.org/1999/02/22-rdf-syntax-ns#" xmlns:dc="http://purl.org/dc/elements/1.1/" xmlns:dcterms="http://purl.org/dc/terms/" xmlns:vCard="http://www.w3.org/2001/vcard-rdf/3.0#" xmlns:bqbiol="http://biomodels.net/biology-qualifiers/" xmlns:bqmodel="http://biomodels.net/model-qualifiers/">
          <rdf:Description rdf:about="#metaid_Acetyl_CoA_cyt">
            <bqbiol:is>
              <rdf:Bag>
                <rdf:li rdf:resource="urn:miriam:kegg.compound:C00024"/>
              </rdf:Bag>
            </bqbiol:is>
          </rdf:Description>
        </rdf:RDF>
      </annotation>
    </species>
    <species metaid="metaid_CoA_cyt" id="CoA_cyt" name="coenzyme A" compartment="CYTOPLASM" initialConcentration="0.000272">
      <annotation>
        <rdf:RDF xmlns:rdf="http://www.w3.org/1999/02/22-rdf-syntax-ns#" xmlns:dc="http://purl.org/dc/elements/1.1/" xmlns:dcterms="http://purl.org/dc/terms/" xmlns:vCard="http://www.w3.org/2001/vcard-rdf/3.0#" xmlns:bqbiol="http://biomodels.net/biology-qualifiers/" xmlns:bqmodel="http://biomodels.net/model-qualifiers/">
          <rdf:Description rdf:about="#metaid_CoA_cyt">
            <bqbiol:is>
              <rdf:Bag>
                <rdf:li rdf:resource="urn:miriam:kegg.compound:C00010"/>
              </rdf:Bag>
            </bqbiol:is>
          </rdf:Description>
        </rdf:RDF>
      </annotation>
    </species>
    <species metaid="metaid_IsoCitcyt" id="IsoCitcyt" name="isocitrate" compartment="CYTOPLASM" initialConcentration="0.00042">
      <annotation>
        <rdf:RDF xmlns:rdf="http://www.w3.org/1999/02/22-rdf-syntax-ns#" xmlns:dc="http://purl.org/dc/elements/1.1/" xmlns:dcterms="http://purl.org/dc/terms/" xmlns:vCard="http://www.w3.org/2001/vcard-rdf/3.0#" xmlns:bqbiol="http://biomodels.net/biology-qualifiers/" xmlns:bqmodel="http://biomodels.net/model-qualifiers/">
          <rdf:Description rdf:about="#metaid_IsoCitcyt">
            <bqbiol:is>
              <rdf:Bag>
                <rdf:li rdf:resource="urn:miriam:kegg.compound:C00311"/>
              </rdf:Bag>
            </bqbiol:is>
          </rdf:Description>
        </rdf:RDF>
      </annotation>
    </species>
    <species metaid="metaid_Cit_cyt" id="Cit_cyt" name="citrate" compartment="CYTOPLASM" initialConcentration="0.00042">
      <annotation>
        <rdf:RDF xmlns:rdf="http://www.w3.org/1999/02/22-rdf-syntax-ns#" xmlns:dc="http://purl.org/dc/elements/1.1/" xmlns:dcterms="http://purl.org/dc/terms/" xmlns:vCard="http://www.w3.org/2001/vcard-rdf/3.0#" xmlns:bqbiol="http://biomodels.net/biology-qualifiers/" xmlns:bqmodel="http://biomodels.net/model-qualifiers/">
          <rdf:Description rdf:about="#metaid_Cit_cyt">
            <bqbiol:is>
              <rdf:Bag>
                <rdf:li rdf:resource="urn:miriam:kegg.compound:C00158"/>
              </rdf:Bag>
            </bqbiol:is>
          </rdf:Description>
        </rdf:RDF>
      </annotation>
    </species>
    <species metaid="metaid_ATP_cyt" id="ATP_cyt" name="adenine triphosphate" compartment="CYTOPLASM" initialConcentration="0.00449064">
      <annotation>
        <rdf:RDF xmlns:rdf="http://www.w3.org/1999/02/22-rdf-syntax-ns#" xmlns:dc="http://purl.org/dc/elements/1.1/" xmlns:dcterms="http://purl.org/dc/terms/" xmlns:vCard="http://www.w3.org/2001/vcard-rdf/3.0#" xmlns:bqbiol="http://biomodels.net/biology-qualifiers/" xmlns:bqmodel="http://biomodels.net/model-qualifiers/">
          <rdf:Description rdf:about="#metaid_ATP_cyt">
            <bqbiol:is>
              <rdf:Bag>
                <rdf:li rdf:resource="urn:miriam:kegg.compound:C0002"/>
              </rdf:Bag>
            </bqbiol:is>
          </rdf:Description>
        </rdf:RDF>
      </annotation>
    </species>
    <species metaid="metaid_ADP_cyt" id="ADP_cyt" name="adenine diphosphate" compartment="CYTOPLASM" initialConcentration="0.000108367">
      <annotation>
        <rdf:RDF xmlns:rdf="http://www.w3.org/1999/02/22-rdf-syntax-ns#" xmlns:dc="http://purl.org/dc/elements/1.1/" xmlns:dcterms="http://purl.org/dc/terms/" xmlns:vCard="http://www.w3.org/2001/vcard-rdf/3.0#" xmlns:bqbiol="http://biomodels.net/biology-qualifiers/" xmlns:bqmodel="http://biomodels.net/model-qualifiers/">
          <rdf:Description rdf:about="#metaid_ADP_cyt">
            <bqbiol:is>
              <rdf:Bag>
                <rdf:li rdf:resource="urn:miriam:kegg.compound:C0008"/>
              </rdf:Bag>
            </bqbiol:is>
          </rdf:Description>
        </rdf:RDF>
      </annotation>
    </species>
    <species metaid="metaid_NAD" id="NAD" name="NAD" compartment="CYTOPLASM" initialConcentration="0.00362057">
      <annotation>
        <rdf:RDF xmlns:rdf="http://www.w3.org/1999/02/22-rdf-syntax-ns#" xmlns:dc="http://purl.org/dc/elements/1.1/" xmlns:dcterms="http://purl.org/dc/terms/" xmlns:vCard="http://www.w3.org/2001/vcard-rdf/3.0#" xmlns:bqbiol="http://biomodels.net/biology-qualifiers/" xmlns:bqmodel="http://biomodels.net/model-qualifiers/">
          <rdf:Description rdf:about="#metaid_NAD">
            <bqbiol:is>
              <rdf:Bag>
                <rdf:li rdf:resource="urn:miriam:kegg.compound:C00003"/>
              </rdf:Bag>
            </bqbiol:is>
            <bqmodel:is>
              <rdf:Bag>
                <rdf:li rdf:resource="urn:miriam:obo.chebi:CHEBI%3A15846"/>
              </rdf:Bag>
            </bqmodel:is>
          </rdf:Description>
        </rdf:RDF>
      </annotation>
    </species>
    <species metaid="metaid_NADH_cyt" id="NADH_cyt" name="NADH" compartment="CYTOPLASM" initialConcentration="0.000616118">
      <annotation>
        <rdf:RDF xmlns:rdf="http://www.w3.org/1999/02/22-rdf-syntax-ns#" xmlns:dc="http://purl.org/dc/elements/1.1/" xmlns:dcterms="http://purl.org/dc/terms/" xmlns:vCard="http://www.w3.org/2001/vcard-rdf/3.0#" xmlns:bqbiol="http://biomodels.net/biology-qualifiers/" xmlns:bqmodel="http://biomodels.net/model-qualifiers/">
          <rdf:Description rdf:about="#metaid_NADH_cyt">
            <bqbiol:is>
              <rdf:Bag>
                <rdf:li rdf:resource="urn:miriam:kegg.compound:C00004"/>
              </rdf:Bag>
            </bqbiol:is>
            <bqmodel:is>
              <rdf:Bag>
                <rdf:li rdf:resource="urn:miriam:obo.chebi:CHEBI%3A16908"/>
              </rdf:Bag>
            </bqmodel:is>
          </rdf:Description>
        </rdf:RDF>
      </annotation>
    </species>
    <species metaid="metaid_NADP_cyt" id="NADP_cyt" name="NADP" compartment="CYTOPLASM" initialConcentration="0.00362057">
      <annotation>
        <rdf:RDF xmlns:rdf="http://www.w3.org/1999/02/22-rdf-syntax-ns#" xmlns:dc="http://purl.org/dc/elements/1.1/" xmlns:dcterms="http://purl.org/dc/terms/" xmlns:vCard="http://www.w3.org/2001/vcard-rdf/3.0#" xmlns:bqbiol="http://biomodels.net/biology-qualifiers/" xmlns:bqmodel="http://biomodels.net/model-qualifiers/">
          <rdf:Description rdf:about="#metaid_NADP_cyt">
            <bqbiol:is>
              <rdf:Bag>
                <rdf:li rdf:resource="urn:miriam:kegg.compound:C00006"/>
              </rdf:Bag>
            </bqbiol:is>
            <bqmodel:is>
              <rdf:Bag>
                <rdf:li rdf:resource="urn:miriam:obo.chebi:CHEBI%3A18009"/>
              </rdf:Bag>
            </bqmodel:is>
          </rdf:Description>
        </rdf:RDF>
      </annotation>
    </species>
    <species metaid="metaid_NADPH_cyt" id="NADPH_cyt" name="NADPH" compartment="CYTOPLASM" initialConcentration="0.000616118">
      <annotation>
        <rdf:RDF xmlns:rdf="http://www.w3.org/1999/02/22-rdf-syntax-ns#" xmlns:dc="http://purl.org/dc/elements/1.1/" xmlns:dcterms="http://purl.org/dc/terms/" xmlns:vCard="http://www.w3.org/2001/vcard-rdf/3.0#" xmlns:bqbiol="http://biomodels.net/biology-qualifiers/" xmlns:bqmodel="http://biomodels.net/model-qualifiers/">
          <rdf:Description rdf:about="#metaid_NADPH_cyt">
            <bqbiol:is>
              <rdf:Bag>
                <rdf:li rdf:resource="urn:miriam:kegg.compound:C00005"/>
              </rdf:Bag>
            </bqbiol:is>
            <bqmodel:is>
              <rdf:Bag>
                <rdf:li rdf:resource="urn:miriam:obo.chebi:CHEBI%3A16474"/>
              </rdf:Bag>
            </bqmodel:is>
          </rdf:Description>
        </rdf:RDF>
      </annotation>
    </species>
    <species metaid="metaid_Pyr" id="Pyr" name="pyruvate" compartment="MATRIX" initialConcentration="0.001025">
      <annotation>
        <rdf:RDF xmlns:rdf="http://www.w3.org/1999/02/22-rdf-syntax-ns#" xmlns:dc="http://purl.org/dc/elements/1.1/" xmlns:dcterms="http://purl.org/dc/terms/" xmlns:vCard="http://www.w3.org/2001/vcard-rdf/3.0#" xmlns:bqbiol="http://biomodels.net/biology-qualifiers/" xmlns:bqmodel="http://biomodels.net/model-qualifiers/">
          <rdf:Description rdf:about="#metaid_Pyr">
            <bqbiol:is>
              <rdf:Bag>
                <rdf:li rdf:resource="urn:miriam:kegg.compound:C00022"/>
              </rdf:Bag>
            </bqbiol:is>
          </rdf:Description>
        </rdf:RDF>
      </annotation>
    </species>
    <species metaid="metaid_CO2" id="CO2" name="carbon dioxide" compartment="MATRIX" initialConcentration="0.00163">
      <annotation>
        <rdf:RDF xmlns:rdf="http://www.w3.org/1999/02/22-rdf-syntax-ns#" xmlns:dc="http://purl.org/dc/elements/1.1/" xmlns:dcterms="http://purl.org/dc/terms/" xmlns:vCard="http://www.w3.org/2001/vcard-rdf/3.0#" xmlns:bqbiol="http://biomodels.net/biology-qualifiers/" xmlns:bqmodel="http://biomodels.net/model-qualifiers/">
          <rdf:Description rdf:about="#metaid_CO2">
            <bqbiol:is>
              <rdf:Bag>
                <rdf:li rdf:resource="urn:miriam:kegg.compound:C00011"/>
              </rdf:Bag>
            </bqbiol:is>
          </rdf:Description>
        </rdf:RDF>
      </annotation>
    </species>
    <species metaid="metaid_CoA" id="CoA" name="coenzyme A" compartment="MATRIX" initialConcentration="0.000272">
      <annotation>
        <rdf:RDF xmlns:rdf="http://www.w3.org/1999/02/22-rdf-syntax-ns#" xmlns:dc="http://purl.org/dc/elements/1.1/" xmlns:dcterms="http://purl.org/dc/terms/" xmlns:vCard="http://www.w3.org/2001/vcard-rdf/3.0#" xmlns:bqbiol="http://biomodels.net/biology-qualifiers/" xmlns:bqmodel="http://biomodels.net/model-qualifiers/">
          <rdf:Description rdf:about="#metaid_CoA">
            <bqbiol:is>
              <rdf:Bag>
                <rdf:li rdf:resource="urn:miriam:kegg.compound:C00010"/>
              </rdf:Bag>
            </bqbiol:is>
          </rdf:Description>
        </rdf:RDF>
      </annotation>
    </species>
    <species metaid="metaid_Acetyl_CoA" id="Acetyl_CoA" name="acetyl CoA" compartment="MATRIX" initialConcentration="3e-05">
      <annotation>
        <rdf:RDF xmlns:rdf="http://www.w3.org/1999/02/22-rdf-syntax-ns#" xmlns:dc="http://purl.org/dc/elements/1.1/" xmlns:dcterms="http://purl.org/dc/terms/" xmlns:vCard="http://www.w3.org/2001/vcard-rdf/3.0#" xmlns:bqbiol="http://biomodels.net/biology-qualifiers/" xmlns:bqmodel="http://biomodels.net/model-qualifiers/">
          <rdf:Description rdf:about="#metaid_Acetyl_CoA">
            <bqbiol:is>
              <rdf:Bag>
                <rdf:li rdf:resource="urn:miriam:kegg.compound:C00024"/>
              </rdf:Bag>
            </bqbiol:is>
          </rdf:Description>
        </rdf:RDF>
      </annotation>
    </species>
    <species metaid="metaid_Pi" id="Pi" name="phosphate" compartment="MATRIX" initialConcentration="0.004">
      <annotation>
        <rdf:RDF xmlns:rdf="http://www.w3.org/1999/02/22-rdf-syntax-ns#" xmlns:dc="http://purl.org/dc/elements/1.1/" xmlns:dcterms="http://purl.org/dc/terms/" xmlns:vCard="http://www.w3.org/2001/vcard-rdf/3.0#" xmlns:bqbiol="http://biomodels.net/biology-qualifiers/" xmlns:bqmodel="http://biomodels.net/model-qualifiers/">
          <rdf:Description rdf:about="#metaid_Pi">
            <bqbiol:is>
              <rdf:Bag>
                <rdf:li rdf:resource="urn:miriam:kegg.compound:C00009"/>
              </rdf:Bag>
            </bqbiol:is>
          </rdf:Description>
        </rdf:RDF>
      </annotation>
    </species>
    <species metaid="metaid_Fum" id="Fum" name="fumarate" compartment="MATRIX" initialConcentration="6.5e-05">
      <annotation>
        <rdf:RDF xmlns:rdf="http://www.w3.org/1999/02/22-rdf-syntax-ns#" xmlns:dc="http://purl.org/dc/elements/1.1/" xmlns:dcterms="http://purl.org/dc/terms/" xmlns:vCard="http://www.w3.org/2001/vcard-rdf/3.0#" xmlns:bqbiol="http://biomodels.net/biology-qualifiers/" xmlns:bqmodel="http://biomodels.net/model-qualifiers/">
          <rdf:Description rdf:about="#metaid_Fum">
            <bqbiol:is>
              <rdf:Bag>
                <rdf:li rdf:resource="urn:miriam:kegg.compound:C00122"/>
              </rdf:Bag>
            </bqbiol:is>
          </rdf:Description>
        </rdf:RDF>
      </annotation>
    </species>
    <species metaid="metaid_SCoA" id="SCoA" name="succinyl-CoA" compartment="MATRIX" initialConcentration="0.0002941">
      <annotation>
        <rdf:RDF xmlns:rdf="http://www.w3.org/1999/02/22-rdf-syntax-ns#" xmlns:dc="http://purl.org/dc/elements/1.1/" xmlns:dcterms="http://purl.org/dc/terms/" xmlns:vCard="http://www.w3.org/2001/vcard-rdf/3.0#" xmlns:bqbiol="http://biomodels.net/biology-qualifiers/" xmlns:bqmodel="http://biomodels.net/model-qualifiers/">
          <rdf:Description rdf:about="#metaid_SCoA">
            <bqbiol:is>
              <rdf:Bag>
                <rdf:li rdf:resource="urn:miriam:kegg.compound:C00091"/>
              </rdf:Bag>
            </bqbiol:is>
          </rdf:Description>
        </rdf:RDF>
      </annotation>
    </species>
    <species metaid="metaid_Suc" id="Suc" name="succinate" compartment="MATRIX" initialConcentration="0.00295">
      <annotation>
        <rdf:RDF xmlns:rdf="http://www.w3.org/1999/02/22-rdf-syntax-ns#" xmlns:dc="http://purl.org/dc/elements/1.1/" xmlns:dcterms="http://purl.org/dc/terms/" xmlns:vCard="http://www.w3.org/2001/vcard-rdf/3.0#" xmlns:bqbiol="http://biomodels.net/biology-qualifiers/" xmlns:bqmodel="http://biomodels.net/model-qualifiers/">
          <rdf:Description rdf:about="#metaid_Suc">
            <bqbiol:is>
              <rdf:Bag>
                <rdf:li rdf:resource="urn:miriam:kegg.compound:C00042"/>
              </rdf:Bag>
            </bqbiol:is>
          </rdf:Description>
        </rdf:RDF>
      </annotation>
    </species>
    <species metaid="metaid_GTP" id="GTP" name="guanosine triphosphate" compartment="MATRIX" initialConcentration="0.0045">
      <annotation>
        <rdf:RDF xmlns:rdf="http://www.w3.org/1999/02/22-rdf-syntax-ns#" xmlns:dc="http://purl.org/dc/elements/1.1/" xmlns:dcterms="http://purl.org/dc/terms/" xmlns:vCard="http://www.w3.org/2001/vcard-rdf/3.0#" xmlns:bqbiol="http://biomodels.net/biology-qualifiers/" xmlns:bqmodel="http://biomodels.net/model-qualifiers/">
          <rdf:Description rdf:about="#metaid_GTP">
            <bqbiol:is>
              <rdf:Bag>
                <rdf:li rdf:resource="urn:miriam:kegg.compound:C00044"/>
              </rdf:Bag>
            </bqbiol:is>
          </rdf:Description>
        </rdf:RDF>
      </annotation>
    </species>
    <species metaid="metaid_GDP" id="GDP" name="guanosine diphosphate" compartment="MATRIX" initialConcentration="0.00045">
      <annotation>
        <rdf:RDF xmlns:rdf="http://www.w3.org/1999/02/22-rdf-syntax-ns#" xmlns:dc="http://purl.org/dc/elements/1.1/" xmlns:dcterms="http://purl.org/dc/terms/" xmlns:vCard="http://www.w3.org/2001/vcard-rdf/3.0#" xmlns:bqbiol="http://biomodels.net/biology-qualifiers/" xmlns:bqmodel="http://biomodels.net/model-qualifiers/">
          <rdf:Description rdf:about="#metaid_GDP">
            <bqbiol:is>
              <rdf:Bag>
                <rdf:li rdf:resource="urn:miriam:kegg.compound:C00035"/>
              </rdf:Bag>
            </bqbiol:is>
          </rdf:Description>
        </rdf:RDF>
      </annotation>
    </species>
    <species metaid="metaid_Ala" id="Ala" name="slanine" compartment="MATRIX" initialConcentration="0.00344">
      <annotation>
        <rdf:RDF xmlns:rdf="http://www.w3.org/1999/02/22-rdf-syntax-ns#" xmlns:dc="http://purl.org/dc/elements/1.1/" xmlns:dcterms="http://purl.org/dc/terms/" xmlns:vCard="http://www.w3.org/2001/vcard-rdf/3.0#" xmlns:bqbiol="http://biomodels.net/biology-qualifiers/" xmlns:bqmodel="http://biomodels.net/model-qualifiers/">
          <rdf:Description rdf:about="#metaid_Ala">
            <bqbiol:is>
              <rdf:Bag>
                <rdf:li rdf:resource="urn:miriam:kegg.compound:C00041"/>
              </rdf:Bag>
            </bqbiol:is>
          </rdf:Description>
        </rdf:RDF>
      </annotation>
    </species>
    <species metaid="metaid_Asp" id="Asp" name="aspartate" compartment="MATRIX" initialConcentration="0.00114">
      <annotation>
        <rdf:RDF xmlns:rdf="http://www.w3.org/1999/02/22-rdf-syntax-ns#" xmlns:dc="http://purl.org/dc/elements/1.1/" xmlns:dcterms="http://purl.org/dc/terms/" xmlns:vCard="http://www.w3.org/2001/vcard-rdf/3.0#" xmlns:bqbiol="http://biomodels.net/biology-qualifiers/" xmlns:bqmodel="http://biomodels.net/model-qualifiers/">
          <rdf:Description rdf:about="#metaid_Asp">
            <bqbiol:is>
              <rdf:Bag>
                <rdf:li rdf:resource="urn:miriam:kegg.compound:C00049"/>
              </rdf:Bag>
            </bqbiol:is>
          </rdf:Description>
        </rdf:RDF>
      </annotation>
    </species>
    <species metaid="metaid_Glu" id="Glu" name="glutamate" compartment="MATRIX" initialConcentration="0.00303">
      <annotation>
        <rdf:RDF xmlns:rdf="http://www.w3.org/1999/02/22-rdf-syntax-ns#" xmlns:dc="http://purl.org/dc/elements/1.1/" xmlns:dcterms="http://purl.org/dc/terms/" xmlns:vCard="http://www.w3.org/2001/vcard-rdf/3.0#" xmlns:bqbiol="http://biomodels.net/biology-qualifiers/" xmlns:bqmodel="http://biomodels.net/model-qualifiers/">
          <rdf:Description rdf:about="#metaid_Glu">
            <bqbiol:is>
              <rdf:Bag>
                <rdf:li rdf:resource="urn:miriam:kegg.compound:C00025"/>
              </rdf:Bag>
            </bqbiol:is>
          </rdf:Description>
        </rdf:RDF>
      </annotation>
    </species>
    <species metaid="metaid_H2O" id="H2O" name="water" compartment="MATRIX" initialConcentration="0.001">
      <annotation>
        <rdf:RDF xmlns:rdf="http://www.w3.org/1999/02/22-rdf-syntax-ns#" xmlns:dc="http://purl.org/dc/elements/1.1/" xmlns:dcterms="http://purl.org/dc/terms/" xmlns:vCard="http://www.w3.org/2001/vcard-rdf/3.0#" xmlns:bqbiol="http://biomodels.net/biology-qualifiers/" xmlns:bqmodel="http://biomodels.net/model-qualifiers/">
          <rdf:Description rdf:about="#metaid_H2O">
            <bqbiol:is>
              <rdf:Bag>
                <rdf:li rdf:resource="urn:miriam:kegg.compound:C00001"/>
              </rdf:Bag>
            </bqbiol:is>
          </rdf:Description>
        </rdf:RDF>
      </annotation>
    </species>
    <species metaid="metaid_ETFred" id="ETFred" name="electron transfer flavoprotein (reduced form)" compartment="MATRIX" initialConcentration="0.00031">
      <annotation>
        <rdf:RDF xmlns:rdf="http://www.w3.org/1999/02/22-rdf-syntax-ns#" xmlns:dc="http://purl.org/dc/elements/1.1/" xmlns:dcterms="http://purl.org/dc/terms/" xmlns:vCard="http://www.w3.org/2001/vcard-rdf/3.0#" xmlns:bqbiol="http://biomodels.net/biology-qualifiers/" xmlns:bqmodel="http://biomodels.net/model-qualifiers/">
          <rdf:Description rdf:about="#metaid_ETFred">
            <bqbiol:is>
              <rdf:Bag>
                <rdf:li rdf:resource="urn:miriam:kegg.compound:C04570"/>
              </rdf:Bag>
            </bqbiol:is>
          </rdf:Description>
        </rdf:RDF>
      </annotation>
    </species>
    <species metaid="metaid_ETFox" id="ETFox" name="electron transfer flavoprotein (oxidised form)" compartment="MATRIX" initialConcentration="0.00032">
      <annotation>
        <rdf:RDF xmlns:rdf="http://www.w3.org/1999/02/22-rdf-syntax-ns#" xmlns:dc="http://purl.org/dc/elements/1.1/" xmlns:dcterms="http://purl.org/dc/terms/" xmlns:vCard="http://www.w3.org/2001/vcard-rdf/3.0#" xmlns:bqbiol="http://biomodels.net/biology-qualifiers/" xmlns:bqmodel="http://biomodels.net/model-qualifiers/">
          <rdf:Description rdf:about="#metaid_ETFox">
            <bqbiol:is>
              <rdf:Bag>
                <rdf:li rdf:resource="urn:miriam:kegg.compound:C04253"/>
              </rdf:Bag>
            </bqbiol:is>
          </rdf:Description>
        </rdf:RDF>
      </annotation>
    </species>
    <species metaid="metaid_FADH2" id="FADH2" name="FADH2" compartment="MATRIX" initialConcentration="7.2e-05">
      <annotation>
        <rdf:RDF xmlns:rdf="http://www.w3.org/1999/02/22-rdf-syntax-ns#" xmlns:dc="http://purl.org/dc/elements/1.1/" xmlns:dcterms="http://purl.org/dc/terms/" xmlns:vCard="http://www.w3.org/2001/vcard-rdf/3.0#" xmlns:bqbiol="http://biomodels.net/biology-qualifiers/" xmlns:bqmodel="http://biomodels.net/model-qualifiers/">
          <rdf:Description rdf:about="#metaid_FADH2">
            <bqbiol:is>
              <rdf:Bag>
                <rdf:li rdf:resource="urn:miriam:kegg.compound:C01352"/>
              </rdf:Bag>
            </bqbiol:is>
          </rdf:Description>
        </rdf:RDF>
      </annotation>
    </species>
    <species metaid="metaid_FAD" id="FAD" name="FAD" compartment="MATRIX" initialConcentration="0.00101">
      <annotation>
        <rdf:RDF xmlns:rdf="http://www.w3.org/1999/02/22-rdf-syntax-ns#" xmlns:dc="http://purl.org/dc/elements/1.1/" xmlns:dcterms="http://purl.org/dc/terms/" xmlns:vCard="http://www.w3.org/2001/vcard-rdf/3.0#" xmlns:bqbiol="http://biomodels.net/biology-qualifiers/" xmlns:bqmodel="http://biomodels.net/model-qualifiers/">
          <rdf:Description rdf:about="#metaid_FAD">
            <bqbiol:is>
              <rdf:Bag>
                <rdf:li rdf:resource="urn:miriam:kegg.compound:C00016"/>
              </rdf:Bag>
            </bqbiol:is>
          </rdf:Description>
        </rdf:RDF>
      </annotation>
    </species>
    <species metaid="metaid_OG" id="OG" name="oxoglutarate" compartment="MATRIX" initialConcentration="2.1e-05">
      <annotation>
        <rdf:RDF xmlns:rdf="http://www.w3.org/1999/02/22-rdf-syntax-ns#" xmlns:dc="http://purl.org/dc/elements/1.1/" xmlns:dcterms="http://purl.org/dc/terms/" xmlns:vCard="http://www.w3.org/2001/vcard-rdf/3.0#" xmlns:bqbiol="http://biomodels.net/biology-qualifiers/" xmlns:bqmodel="http://biomodels.net/model-qualifiers/">
          <rdf:Description rdf:about="#metaid_OG">
            <bqbiol:is>
              <rdf:Bag>
                <rdf:li rdf:resource="urn:miriam:kegg.compound:C00026"/>
              </rdf:Bag>
            </bqbiol:is>
          </rdf:Description>
        </rdf:RDF>
      </annotation>
    </species>
    <species metaid="metaid_Mal" id="Mal" name="malate" compartment="MATRIX" initialConcentration="0.0005">
      <annotation>
        <rdf:RDF xmlns:rdf="http://www.w3.org/1999/02/22-rdf-syntax-ns#" xmlns:dc="http://purl.org/dc/elements/1.1/" xmlns:dcterms="http://purl.org/dc/terms/" xmlns:vCard="http://www.w3.org/2001/vcard-rdf/3.0#" xmlns:bqbiol="http://biomodels.net/biology-qualifiers/" xmlns:bqmodel="http://biomodels.net/model-qualifiers/">
          <rdf:Description rdf:about="#metaid_Mal">
            <bqbiol:is>
              <rdf:Bag>
                <rdf:li rdf:resource="urn:miriam:kegg.compound:C00149"/>
              </rdf:Bag>
            </bqbiol:is>
          </rdf:Description>
        </rdf:RDF>
      </annotation>
    </species>
    <species metaid="metaid_OXA" id="OXA" name="oxaloacetate" compartment="MATRIX" initialConcentration="4e-06">
      <annotation>
        <rdf:RDF xmlns:rdf="http://www.w3.org/1999/02/22-rdf-syntax-ns#" xmlns:dc="http://purl.org/dc/elements/1.1/" xmlns:dcterms="http://purl.org/dc/terms/" xmlns:vCard="http://www.w3.org/2001/vcard-rdf/3.0#" xmlns:bqbiol="http://biomodels.net/biology-qualifiers/" xmlns:bqmodel="http://biomodels.net/model-qualifiers/">
          <rdf:Description rdf:about="#metaid_OXA">
            <bqbiol:is>
              <rdf:Bag>
                <rdf:li rdf:resource="urn:miriam:kegg.compound:C00036"/>
              </rdf:Bag>
            </bqbiol:is>
          </rdf:Description>
        </rdf:RDF>
      </annotation>
    </species>
    <species metaid="metaid_Cit" id="Cit" name="citrate" compartment="MATRIX" initialConcentration="0.00042">
      <annotation>
        <rdf:RDF xmlns:rdf="http://www.w3.org/1999/02/22-rdf-syntax-ns#" xmlns:dc="http://purl.org/dc/elements/1.1/" xmlns:dcterms="http://purl.org/dc/terms/" xmlns:vCard="http://www.w3.org/2001/vcard-rdf/3.0#" xmlns:bqbiol="http://biomodels.net/biology-qualifiers/" xmlns:bqmodel="http://biomodels.net/model-qualifiers/">
          <rdf:Description rdf:about="#metaid_Cit">
            <bqbiol:is>
              <rdf:Bag>
                <rdf:li rdf:resource="urn:miriam:kegg.compound:C00158"/>
              </rdf:Bag>
            </bqbiol:is>
          </rdf:Description>
        </rdf:RDF>
      </annotation>
    </species>
    <species metaid="metaid_IsoCit" id="IsoCit" name="isocitrate" compartment="MATRIX" initialConcentration="0.00042">
      <annotation>
        <rdf:RDF xmlns:rdf="http://www.w3.org/1999/02/22-rdf-syntax-ns#" xmlns:dc="http://purl.org/dc/elements/1.1/" xmlns:dcterms="http://purl.org/dc/terms/" xmlns:vCard="http://www.w3.org/2001/vcard-rdf/3.0#" xmlns:bqbiol="http://biomodels.net/biology-qualifiers/" xmlns:bqmodel="http://biomodels.net/model-qualifiers/">
          <rdf:Description rdf:about="#metaid_IsoCit">
            <bqbiol:is>
              <rdf:Bag>
                <rdf:li rdf:resource="urn:miriam:kegg.compound:C00311"/>
              </rdf:Bag>
            </bqbiol:is>
          </rdf:Description>
        </rdf:RDF>
      </annotation>
    </species>
    <species metaid="metaid_ATP" id="ATP" name="adenine triphosphate" compartment="MATRIX" initialConcentration="0.0045">
      <annotation>
        <rdf:RDF xmlns:rdf="http://www.w3.org/1999/02/22-rdf-syntax-ns#" xmlns:dc="http://purl.org/dc/elements/1.1/" xmlns:dcterms="http://purl.org/dc/terms/" xmlns:vCard="http://www.w3.org/2001/vcard-rdf/3.0#" xmlns:bqbiol="http://biomodels.net/biology-qualifiers/" xmlns:bqmodel="http://biomodels.net/model-qualifiers/">
          <rdf:Description rdf:about="#metaid_ATP">
            <bqbiol:is>
              <rdf:Bag>
                <rdf:li rdf:resource="urn:miriam:kegg.compound:C0002"/>
              </rdf:Bag>
            </bqbiol:is>
          </rdf:Description>
        </rdf:RDF>
      </annotation>
    </species>
    <species metaid="metaid_ADP" id="ADP" name="adenine diphosphate" compartment="MATRIX" initialConcentration="0.00045">
      <annotation>
        <rdf:RDF xmlns:rdf="http://www.w3.org/1999/02/22-rdf-syntax-ns#" xmlns:dc="http://purl.org/dc/elements/1.1/" xmlns:dcterms="http://purl.org/dc/terms/" xmlns:vCard="http://www.w3.org/2001/vcard-rdf/3.0#" xmlns:bqbiol="http://biomodels.net/biology-qualifiers/" xmlns:bqmodel="http://biomodels.net/model-qualifiers/">
          <rdf:Description rdf:about="#metaid_ADP">
            <bqbiol:is>
              <rdf:Bag>
                <rdf:li rdf:resource="urn:miriam:kegg.compound:C0008"/>
              </rdf:Bag>
            </bqbiol:is>
          </rdf:Description>
        </rdf:RDF>
      </annotation>
    </species>
    <species metaid="metaid_NADP_p" id="NADP_p" name="NADP+" compartment="MATRIX" initialConcentration="0.0101">
      <annotation>
        <rdf:RDF xmlns:rdf="http://www.w3.org/1999/02/22-rdf-syntax-ns#" xmlns:dc="http://purl.org/dc/elements/1.1/" xmlns:dcterms="http://purl.org/dc/terms/" xmlns:vCard="http://www.w3.org/2001/vcard-rdf/3.0#" xmlns:bqbiol="http://biomodels.net/biology-qualifiers/" xmlns:bqmodel="http://biomodels.net/model-qualifiers/">
          <rdf:Description rdf:about="#metaid_NADP_p">
            <bqbiol:is>
              <rdf:Bag>
                <rdf:li rdf:resource="urn:miriam:kegg.compound:C00006"/>
              </rdf:Bag>
            </bqbiol:is>
          </rdf:Description>
        </rdf:RDF>
      </annotation>
    </species>
    <species metaid="metaid_NADPH" id="NADPH" name="NADPH" compartment="MATRIX" initialConcentration="7.2e-05">
      <annotation>
        <rdf:RDF xmlns:rdf="http://www.w3.org/1999/02/22-rdf-syntax-ns#" xmlns:dc="http://purl.org/dc/elements/1.1/" xmlns:dcterms="http://purl.org/dc/terms/" xmlns:vCard="http://www.w3.org/2001/vcard-rdf/3.0#" xmlns:bqbiol="http://biomodels.net/biology-qualifiers/" xmlns:bqmodel="http://biomodels.net/model-qualifiers/">
          <rdf:Description rdf:about="#metaid_NADPH">
            <bqbiol:is>
              <rdf:Bag>
                <rdf:li rdf:resource="urn:miriam:kegg.compound:C00005"/>
              </rdf:Bag>
            </bqbiol:is>
          </rdf:Description>
        </rdf:RDF>
      </annotation>
    </species>
    <species metaid="metaid_NAD_p" id="NAD_p" name="NAD+" compartment="MATRIX" initialConcentration="0.0101">
      <annotation>
        <rdf:RDF xmlns:rdf="http://www.w3.org/1999/02/22-rdf-syntax-ns#" xmlns:dc="http://purl.org/dc/elements/1.1/" xmlns:dcterms="http://purl.org/dc/terms/" xmlns:vCard="http://www.w3.org/2001/vcard-rdf/3.0#" xmlns:bqbiol="http://biomodels.net/biology-qualifiers/" xmlns:bqmodel="http://biomodels.net/model-qualifiers/">
          <rdf:Description rdf:about="#metaid_NAD_p">
            <bqbiol:is>
              <rdf:Bag>
                <rdf:li rdf:resource="urn:miriam:kegg.compound:C00003"/>
              </rdf:Bag>
            </bqbiol:is>
          </rdf:Description>
        </rdf:RDF>
      </annotation>
    </species>
    <species metaid="metaid_NADH" id="NADH" name="NADH" compartment="MATRIX" initialConcentration="0.00072">
      <annotation>
        <rdf:RDF xmlns:rdf="http://www.w3.org/1999/02/22-rdf-syntax-ns#" xmlns:dc="http://purl.org/dc/elements/1.1/" xmlns:dcterms="http://purl.org/dc/terms/" xmlns:vCard="http://www.w3.org/2001/vcard-rdf/3.0#" xmlns:bqbiol="http://biomodels.net/biology-qualifiers/" xmlns:bqmodel="http://biomodels.net/model-qualifiers/">
          <rdf:Description rdf:about="#metaid_NADH">
            <bqbiol:is>
              <rdf:Bag>
                <rdf:li rdf:resource="urn:miriam:kegg.compound:C00004"/>
              </rdf:Bag>
            </bqbiol:is>
          </rdf:Description>
        </rdf:RDF>
      </annotation>
    </species>
    <species metaid="metaid_Q" id="Q" name="ubiquinone" compartment="MT_IMS" initialConcentration="0.026">
      <annotation>
        <rdf:RDF xmlns:rdf="http://www.w3.org/1999/02/22-rdf-syntax-ns#" xmlns:dc="http://purl.org/dc/elements/1.1/" xmlns:dcterms="http://purl.org/dc/terms/" xmlns:vCard="http://www.w3.org/2001/vcard-rdf/3.0#" xmlns:bqbiol="http://biomodels.net/biology-qualifiers/" xmlns:bqmodel="http://biomodels.net/model-qualifiers/">
          <rdf:Description rdf:about="#metaid_Q">
            <bqbiol:is>
              <rdf:Bag>
                <rdf:li rdf:resource="urn:miriam:kegg.compound:C00399"/>
              </rdf:Bag>
            </bqbiol:is>
            <bqmodel:is>
              <rdf:Bag>
                <rdf:li rdf:resource="urn:miriam:obo.chebi:CHEBI%3A16389"/>
              </rdf:Bag>
            </bqmodel:is>
          </rdf:Description>
        </rdf:RDF>
      </annotation>
    </species>
    <species metaid="metaid_QH2" id="QH2" name="ubiquinol" compartment="MT_IMS" initialConcentration="0.028">
      <annotation>
        <rdf:RDF xmlns:rdf="http://www.w3.org/1999/02/22-rdf-syntax-ns#" xmlns:dc="http://purl.org/dc/elements/1.1/" xmlns:dcterms="http://purl.org/dc/terms/" xmlns:vCard="http://www.w3.org/2001/vcard-rdf/3.0#" xmlns:bqbiol="http://biomodels.net/biology-qualifiers/" xmlns:bqmodel="http://biomodels.net/model-qualifiers/">
          <rdf:Description rdf:about="#metaid_QH2">
            <bqbiol:is>
              <rdf:Bag>
                <rdf:li rdf:resource="urn:miriam:kegg.compound:C00390"/>
              </rdf:Bag>
            </bqbiol:is>
            <bqmodel:is>
              <rdf:Bag>
                <rdf:li rdf:resource="urn:miriam:obo.chebi:CHEBI%3A17976"/>
              </rdf:Bag>
            </bqmodel:is>
          </rdf:Description>
        </rdf:RDF>
      </annotation>
    </species>
    <species metaid="metaid_Cytc3p" id="Cytc3p" name="ferrocytochrome c" compartment="MT_IMS" initialConcentration="0.003">
      <annotation>
        <rdf:RDF xmlns:rdf="http://www.w3.org/1999/02/22-rdf-syntax-ns#" xmlns:dc="http://purl.org/dc/elements/1.1/" xmlns:dcterms="http://purl.org/dc/terms/" xmlns:vCard="http://www.w3.org/2001/vcard-rdf/3.0#" xmlns:bqbiol="http://biomodels.net/biology-qualifiers/" xmlns:bqmodel="http://biomodels.net/model-qualifiers/">
          <rdf:Description rdf:about="#metaid_Cytc3p">
            <bqbiol:is>
              <rdf:Bag>
                <rdf:li rdf:resource="urn:miriam:kegg.compound:C00126"/>
              </rdf:Bag>
            </bqbiol:is>
            <bqmodel:is>
              <rdf:Bag>
                <rdf:li rdf:resource="urn:miriam:obo.chebi:CHEBI%3A16928"/>
              </rdf:Bag>
            </bqmodel:is>
          </rdf:Description>
        </rdf:RDF>
      </annotation>
    </species>
    <species metaid="metaid_Cytc2p" id="Cytc2p" name="ferricytochrome c" compartment="MT_IMS" initialConcentration="0.00011">
      <annotation>
        <rdf:RDF xmlns:rdf="http://www.w3.org/1999/02/22-rdf-syntax-ns#" xmlns:dc="http://purl.org/dc/elements/1.1/" xmlns:dcterms="http://purl.org/dc/terms/" xmlns:vCard="http://www.w3.org/2001/vcard-rdf/3.0#" xmlns:bqbiol="http://biomodels.net/biology-qualifiers/" xmlns:bqmodel="http://biomodels.net/model-qualifiers/">
          <rdf:Description rdf:about="#metaid_Cytc2p">
            <bqbiol:is>
              <rdf:Bag>
                <rdf:li rdf:resource="urn:miriam:kegg.compound:C00125"/>
              </rdf:Bag>
            </bqbiol:is>
            <bqmodel:is>
              <rdf:Bag>
                <rdf:li rdf:resource="urn:miriam:obo.chebi:CHEBI%3A15991"/>
              </rdf:Bag>
            </bqmodel:is>
          </rdf:Description>
        </rdf:RDF>
      </annotation>
    </species>
  </listOfSpecies>
  <listOfParameters>
    <parameter metaid="_245647" id="flow" value="0.011"/>
  </listOfParameters>
  <listOfReactions>
    <reaction metaid="_244767" id="GLCflow">
      <listOfProducts>
        <speciesReference species="GLC"/>
      </listOfProducts>
      <kineticLaw>
        <math xmlns="http://www.w3.org/1998/Math/MathML">
          <apply>
            <times/>
            <ci> CYTOPLASM </ci>
            <apply>
              <minus/>
              <apply>
                <times/>
                <ci> Glc_F </ci>
                <apply>
                  <power/>
                  <cn type="integer"> 10 </cn>
                  <cn type="integer"> -3 </cn>
                </apply>
              </apply>
              <ci> GLC </ci>
            </apply>
            <ci> flow </ci>
          </apply>
        </math>
        <listOfParameters>
          <parameter metaid="_244946" id="Glc_F" value="64.941"/>
        </listOfParameters>
      </kineticLaw>
    </reaction>
    <reaction metaid="_244769" id="LACflow" reversible="false">
      <listOfReactants>
        <speciesReference species="LAC"/>
      </listOfReactants>
      <kineticLaw>
        <math xmlns="http://www.w3.org/1998/Math/MathML">
          <apply>
            <times/>
            <ci> CYTOPLASM </ci>
            <ci> LAC </ci>
            <ci> flow </ci>
          </apply>
        </math>
      </kineticLaw>
    </reaction>
    <reaction metaid="_244770" id="GAPflow" reversible="false">
      <listOfReactants>
        <speciesReference species="GAP"/>
      </listOfReactants>
      <kineticLaw>
        <math xmlns="http://www.w3.org/1998/Math/MathML">
          <apply>
            <times/>
            <ci> CYTOPLASM </ci>
            <ci> GAP </ci>
            <ci> flow </ci>
          </apply>
        </math>
      </kineticLaw>
    </reaction>
    <reaction metaid="metaid_v1" id="v1" name="glucokinase" reversible="false">
      <annotation>
        <rdf:RDF xmlns:rdf="http://www.w3.org/1999/02/22-rdf-syntax-ns#" xmlns:dc="http://purl.org/dc/elements/1.1/" xmlns:dcterms="http://purl.org/dc/terms/" xmlns:vCard="http://www.w3.org/2001/vcard-rdf/3.0#" xmlns:bqbiol="http://biomodels.net/biology-qualifiers/" xmlns:bqmodel="http://biomodels.net/model-qualifiers/">
          <rdf:Description rdf:about="#metaid_v1">
            <bqbiol:is>
              <rdf:Bag>
                <rdf:li rdf:resource="urn:miriam:ec-code:2.7.1.2"/>
              </rdf:Bag>
            </bqbiol:is>
          </rdf:Description>
        </rdf:RDF>
      </annotation>
      <listOfReactants>
        <speciesReference species="GLC"/>
        <speciesReference species="ATP_cyt"/>
      </listOfReactants>
      <listOfProducts>
        <speciesReference species="F6P"/>
        <speciesReference species="ADP_cyt"/>
      </listOfProducts>
      <kineticLaw metaid="metaid_kineticLaw_v1">
        <annotation>
          <rdf:RDF xmlns:rdf="http://www.w3.org/1999/02/22-rdf-syntax-ns#" xmlns:dc="http://purl.org/dc/elements/1.1/" xmlns:dcterms="http://purl.org/dc/terms/" xmlns:vCard="http://www.w3.org/2001/vcard-rdf/3.0#" xmlns:bqbiol="http://biomodels.net/biology-qualifiers/" xmlns:bqmodel="http://biomodels.net/model-qualifiers/">
            <rdf:Description rdf:about="#metaid_kineticLaw_v1">
              <bqmodel:isDescribedBy>
                <rdf:Bag>
                  <rdf:li rdf:resource="urn:miriam:pubmed:17029704"/>
                </rdf:Bag>
              </bqmodel:isDescribedBy>
            </rdf:Description>
          </rdf:RDF>
        </annotation>
        <math xmlns="http://www.w3.org/1998/Math/MathML">
          <apply>
            <times/>
            <ci> CYTOPLASM </ci>
            <apply>
              <divide/>
              <apply>
                <times/>
                <ci> V1 </ci>
                <ci> ATP_cyt </ci>
                <ci> GLC </ci>
              </apply>
              <apply>
                <times/>
                <apply>
                  <plus/>
                  <ci> K1GLC </ci>
                  <ci> GLC </ci>
                </apply>
                <apply>
                  <plus/>
                  <ci> K1ATP </ci>
                  <ci> ATP_cyt </ci>
                </apply>
              </apply>
            </apply>
          </apply>
        </math>
        <listOfParameters>
          <parameter metaid="_244949" id="V1" value="0.0005"/>
          <parameter metaid="_244952" id="K1GLC" value="0.0001"/>
          <parameter metaid="_244953" id="K1ATP" value="6.3e-05"/>
        </listOfParameters>
      </kineticLaw>
    </reaction>
    <reaction metaid="metaid_v2" id="v2" name="6-phosphofructokinase" reversible="false">
      <annotation>
        <rdf:RDF xmlns:rdf="http://www.w3.org/1999/02/22-rdf-syntax-ns#" xmlns:dc="http://purl.org/dc/elements/1.1/" xmlns:dcterms="http://purl.org/dc/terms/" xmlns:vCard="http://www.w3.org/2001/vcard-rdf/3.0#" xmlns:bqbiol="http://biomodels.net/biology-qualifiers/" xmlns:bqmodel="http://biomodels.net/model-qualifiers/">
          <rdf:Description rdf:about="#metaid_v2">
            <bqbiol:is>
              <rdf:Bag>
                <rdf:li rdf:resource="urn:miriam:ec-code:2.7.1.11"/>
              </rdf:Bag>
            </bqbiol:is>
          </rdf:Description>
        </rdf:RDF>
      </annotation>
      <listOfReactants>
        <speciesReference species="F6P"/>
        <speciesReference species="ATP_cyt"/>
      </listOfReactants>
      <listOfProducts>
        <speciesReference species="FBP"/>
        <speciesReference species="ADP_cyt"/>
      </listOfProducts>
      <listOfModifiers>
        <modifierSpeciesReference species="AMP"/>
      </listOfModifiers>
      <kineticLaw metaid="metaid_kineticLaw_v2">
        <annotation>
          <rdf:RDF xmlns:rdf="http://www.w3.org/1999/02/22-rdf-syntax-ns#" xmlns:dc="http://purl.org/dc/elements/1.1/" xmlns:dcterms="http://purl.org/dc/terms/" xmlns:vCard="http://www.w3.org/2001/vcard-rdf/3.0#" xmlns:bqbiol="http://biomodels.net/biology-qualifiers/" xmlns:bqmodel="http://biomodels.net/model-qualifiers/">
            <rdf:Description rdf:about="#metaid_kineticLaw_v2">
              <bqmodel:isDescribedBy>
                <rdf:Bag>
                  <rdf:li rdf:resource="urn:miriam:pubmed:17029704"/>
                </rdf:Bag>
              </bqmodel:isDescribedBy>
            </rdf:Description>
          </rdf:RDF>
        </annotation>
        <math xmlns="http://www.w3.org/1998/Math/MathML">
          <apply>
            <times/>
            <ci> CYTOPLASM </ci>
            <apply>
              <divide/>
              <apply>
                <times/>
                <ci> V2 </ci>
                <ci> ATP_cyt </ci>
                <apply>
                  <power/>
                  <ci> F6P </ci>
                  <cn type="integer"> 2 </cn>
                </apply>
              </apply>
              <apply>
                <times/>
                <apply>
                  <plus/>
                  <apply>
                    <times/>
                    <ci> K2 </ci>
                    <apply>
                      <plus/>
                      <cn type="integer"> 1 </cn>
                      <apply>
                        <times/>
                        <ci> k2 </ci>
                        <apply>
                          <power/>
                          <apply>
                            <divide/>
                            <ci> ATP_cyt </ci>
                            <ci> AMP </ci>
                          </apply>
                          <cn type="integer"> 2 </cn>
                        </apply>
                      </apply>
                    </apply>
                  </apply>
                  <apply>
                    <power/>
                    <ci> F6P </ci>
                    <cn type="integer"> 2 </cn>
                  </apply>
                </apply>
                <apply>
                  <plus/>
                  <ci> K2ATP </ci>
                  <ci> ATP_cyt </ci>
                </apply>
              </apply>
            </apply>
          </apply>
        </math>
        <listOfParameters>
          <parameter metaid="_244954" id="V2" value="0.0015"/>
          <parameter metaid="_244955" id="K2" value="1.6e-09"/>
          <parameter metaid="_244956" id="k2" value="0.017"/>
          <parameter metaid="_244958" id="K2ATP" value="1e-05"/>
        </listOfParameters>
      </kineticLaw>
    </reaction>
    <reaction metaid="metaid_v3" id="v3" name="fructose-bisphosphate aldolase">
      <annotation>
        <rdf:RDF xmlns:rdf="http://www.w3.org/1999/02/22-rdf-syntax-ns#" xmlns:dc="http://purl.org/dc/elements/1.1/" xmlns:dcterms="http://purl.org/dc/terms/" xmlns:vCard="http://www.w3.org/2001/vcard-rdf/3.0#" xmlns:bqbiol="http://biomodels.net/biology-qualifiers/" xmlns:bqmodel="http://biomodels.net/model-qualifiers/">
          <rdf:Description rdf:about="#metaid_v3">
            <bqbiol:is>
              <rdf:Bag>
                <rdf:li rdf:resource="urn:miriam:ec-code:4.1.2.13"/>
              </rdf:Bag>
            </bqbiol:is>
          </rdf:Description>
        </rdf:RDF>
      </annotation>
      <listOfReactants>
        <speciesReference species="FBP"/>
      </listOfReactants>
      <listOfProducts>
        <speciesReference species="GAP" stoichiometry="2"/>
      </listOfProducts>
      <kineticLaw metaid="metaid_kineticLaw_v3">
        <annotation>
          <rdf:RDF xmlns:rdf="http://www.w3.org/1999/02/22-rdf-syntax-ns#" xmlns:dc="http://purl.org/dc/elements/1.1/" xmlns:dcterms="http://purl.org/dc/terms/" xmlns:vCard="http://www.w3.org/2001/vcard-rdf/3.0#" xmlns:bqbiol="http://biomodels.net/biology-qualifiers/" xmlns:bqmodel="http://biomodels.net/model-qualifiers/">
            <rdf:Description rdf:about="#metaid_kineticLaw_v3">
              <bqmodel:isDescribedBy>
                <rdf:Bag>
                  <rdf:li rdf:resource="urn:miriam:pubmed:17029704"/>
                </rdf:Bag>
              </bqmodel:isDescribedBy>
            </rdf:Description>
          </rdf:RDF>
        </annotation>
        <math xmlns="http://www.w3.org/1998/Math/MathML">
          <apply>
            <times/>
            <ci> CYTOPLASM </ci>
            <apply>
              <minus/>
              <apply>
                <times/>
                <ci> k3f </ci>
                <ci> FBP </ci>
              </apply>
              <apply>
                <times/>
                <ci> k3b </ci>
                <apply>
                  <power/>
                  <ci> GAP </ci>
                  <cn type="integer"> 2 </cn>
                </apply>
              </apply>
            </apply>
          </apply>
        </math>
        <listOfParameters>
          <parameter metaid="_244959" id="k3f" value="1"/>
          <parameter metaid="_244960" id="k3b" value="0.05"/>
        </listOfParameters>
      </kineticLaw>
    </reaction>
    <reaction metaid="metaid_v4" id="v4" name="glyceraldehyde 3-phosphate dehydrogenase" reversible="false">
      <annotation>
        <rdf:RDF xmlns:rdf="http://www.w3.org/1999/02/22-rdf-syntax-ns#" xmlns:dc="http://purl.org/dc/elements/1.1/" xmlns:dcterms="http://purl.org/dc/terms/" xmlns:vCard="http://www.w3.org/2001/vcard-rdf/3.0#" xmlns:bqbiol="http://biomodels.net/biology-qualifiers/" xmlns:bqmodel="http://biomodels.net/model-qualifiers/">
          <rdf:Description rdf:about="#metaid_v4">
            <bqbiol:is>
              <rdf:Bag>
                <rdf:li rdf:resource="urn:miriam:ec-code:1.2.1.12"/>
              </rdf:Bag>
            </bqbiol:is>
          </rdf:Description>
        </rdf:RDF>
      </annotation>
      <listOfReactants>
        <speciesReference species="GAP"/>
        <speciesReference species="NAD"/>
      </listOfReactants>
      <listOfProducts>
        <speciesReference species="DPG"/>
        <speciesReference species="NADH_cyt"/>
      </listOfProducts>
      <kineticLaw metaid="metaid_kineticLaw_v4">
        <annotation>
          <rdf:RDF xmlns:rdf="http://www.w3.org/1999/02/22-rdf-syntax-ns#" xmlns:dc="http://purl.org/dc/elements/1.1/" xmlns:dcterms="http://purl.org/dc/terms/" xmlns:vCard="http://www.w3.org/2001/vcard-rdf/3.0#" xmlns:bqbiol="http://biomodels.net/biology-qualifiers/" xmlns:bqmodel="http://biomodels.net/model-qualifiers/">
            <rdf:Description rdf:about="#metaid_kineticLaw_v4">
              <bqmodel:isDescribedBy>
                <rdf:Bag>
                  <rdf:li rdf:resource="urn:miriam:pubmed:17029704"/>
                </rdf:Bag>
              </bqmodel:isDescribedBy>
            </rdf:Description>
          </rdf:RDF>
        </annotation>
        <math xmlns="http://www.w3.org/1998/Math/MathML">
          <apply>
            <times/>
            <ci> CYTOPLASM </ci>
            <apply>
              <divide/>
              <apply>
                <times/>
                <ci> V4 </ci>
                <ci> NAD </ci>
                <ci> GAP </ci>
              </apply>
              <apply>
                <times/>
                <apply>
                  <plus/>
                  <ci> K4GAP </ci>
                  <ci> GAP </ci>
                </apply>
                <apply>
                  <plus/>
                  <ci> K4NAD </ci>
                  <ci> NAD </ci>
                </apply>
              </apply>
            </apply>
          </apply>
        </math>
        <listOfParameters>
          <parameter metaid="_244962" id="V4" value="0.01"/>
          <parameter metaid="_244964" id="K4GAP" value="0.001"/>
          <parameter metaid="_244965" id="K4NAD" value="0.001"/>
        </listOfParameters>
      </kineticLaw>
    </reaction>
    <reaction metaid="metaid_v5" id="v5" name="bisphosphoglycerate phosphotase (1/2)">
      <annotation>
        <rdf:RDF xmlns:rdf="http://www.w3.org/1999/02/22-rdf-syntax-ns#" xmlns:dc="http://purl.org/dc/elements/1.1/" xmlns:dcterms="http://purl.org/dc/terms/" xmlns:vCard="http://www.w3.org/2001/vcard-rdf/3.0#" xmlns:bqbiol="http://biomodels.net/biology-qualifiers/" xmlns:bqmodel="http://biomodels.net/model-qualifiers/">
          <rdf:Description rdf:about="#metaid_v5">
            <bqbiol:is>
              <rdf:Bag>
                <rdf:li rdf:resource="urn:miriam:ec-code:5.4.2.1"/>
                <rdf:li rdf:resource="urn:miriam:ec-code:5.4.2.4"/>
              </rdf:Bag>
            </bqbiol:is>
          </rdf:Description>
        </rdf:RDF>
      </annotation>
      <listOfReactants>
        <speciesReference species="DPG"/>
        <speciesReference species="ADP_cyt"/>
      </listOfReactants>
      <listOfProducts>
        <speciesReference species="PEP"/>
        <speciesReference species="ATP_cyt"/>
      </listOfProducts>
      <kineticLaw metaid="metaid_kineticLaw_v5">
        <annotation>
          <rdf:RDF xmlns:rdf="http://www.w3.org/1999/02/22-rdf-syntax-ns#" xmlns:dc="http://purl.org/dc/elements/1.1/" xmlns:dcterms="http://purl.org/dc/terms/" xmlns:vCard="http://www.w3.org/2001/vcard-rdf/3.0#" xmlns:bqbiol="http://biomodels.net/biology-qualifiers/" xmlns:bqmodel="http://biomodels.net/model-qualifiers/">
            <rdf:Description rdf:about="#metaid_kineticLaw_v5">
              <bqmodel:isDescribedBy>
                <rdf:Bag>
                  <rdf:li rdf:resource="urn:miriam:pubmed:17029704"/>
                </rdf:Bag>
              </bqmodel:isDescribedBy>
            </rdf:Description>
          </rdf:RDF>
        </annotation>
        <math xmlns="http://www.w3.org/1998/Math/MathML">
          <apply>
            <times/>
            <ci> CYTOPLASM </ci>
            <apply>
              <minus/>
              <apply>
                <times/>
                <ci> k5f </ci>
                <ci> DPG </ci>
                <ci> ADP_cyt </ci>
              </apply>
              <apply>
                <times/>
                <ci> k5b </ci>
                <ci> PEP </ci>
                <ci> ATP_cyt </ci>
              </apply>
            </apply>
          </apply>
        </math>
        <listOfParameters>
          <parameter metaid="_244966" id="k5f" value="1000"/>
          <parameter metaid="_244967" id="k5b" value="500"/>
        </listOfParameters>
      </kineticLaw>
    </reaction>
    <reaction metaid="metaid_v6" id="v6" name="pyruvate kinase" reversible="false">
      <annotation>
        <rdf:RDF xmlns:rdf="http://www.w3.org/1999/02/22-rdf-syntax-ns#" xmlns:dc="http://purl.org/dc/elements/1.1/" xmlns:dcterms="http://purl.org/dc/terms/" xmlns:vCard="http://www.w3.org/2001/vcard-rdf/3.0#" xmlns:bqbiol="http://biomodels.net/biology-qualifiers/" xmlns:bqmodel="http://biomodels.net/model-qualifiers/">
          <rdf:Description rdf:about="#metaid_v6">
            <bqbiol:is>
              <rdf:Bag>
                <rdf:li rdf:resource="urn:miriam:ec-code:2.7.1.40"/>
              </rdf:Bag>
            </bqbiol:is>
          </rdf:Description>
        </rdf:RDF>
      </annotation>
      <listOfReactants>
        <speciesReference species="PEP"/>
        <speciesReference species="ADP_cyt"/>
      </listOfReactants>
      <listOfProducts>
        <speciesReference species="PYR_cyt"/>
        <speciesReference species="ATP_cyt"/>
      </listOfProducts>
      <kineticLaw metaid="metaid_kineticLaw_v6">
        <annotation>
          <rdf:RDF xmlns:rdf="http://www.w3.org/1999/02/22-rdf-syntax-ns#" xmlns:dc="http://purl.org/dc/elements/1.1/" xmlns:dcterms="http://purl.org/dc/terms/" xmlns:vCard="http://www.w3.org/2001/vcard-rdf/3.0#" xmlns:bqbiol="http://biomodels.net/biology-qualifiers/" xmlns:bqmodel="http://biomodels.net/model-qualifiers/">
            <rdf:Description rdf:about="#metaid_kineticLaw_v6">
              <bqmodel:isDescribedBy>
                <rdf:Bag>
                  <rdf:li rdf:resource="urn:miriam:pubmed:17029704"/>
                </rdf:Bag>
              </bqmodel:isDescribedBy>
            </rdf:Description>
          </rdf:RDF>
        </annotation>
        <math xmlns="http://www.w3.org/1998/Math/MathML">
          <apply>
            <times/>
            <ci> CYTOPLASM </ci>
            <apply>
              <divide/>
              <apply>
                <times/>
                <ci> V6 </ci>
                <ci> ADP_cyt </ci>
                <ci> PEP </ci>
              </apply>
              <apply>
                <times/>
                <apply>
                  <plus/>
                  <ci> K6PEP </ci>
                  <ci> PEP </ci>
                </apply>
                <apply>
                  <plus/>
                  <ci> K6ADP </ci>
                  <ci> ADP_cyt </ci>
                </apply>
              </apply>
            </apply>
          </apply>
        </math>
        <listOfParameters>
          <parameter metaid="_244968" id="V6" value="0.01"/>
          <parameter metaid="_244969" id="K6PEP" value="0.0002"/>
          <parameter metaid="_244970" id="K6ADP" value="0.0003"/>
        </listOfParameters>
      </kineticLaw>
    </reaction>
    <reaction metaid="metaid_v7" id="v7" name="lactate dehydrogenase">
      <annotation>
        <rdf:RDF xmlns:rdf="http://www.w3.org/1999/02/22-rdf-syntax-ns#" xmlns:dc="http://purl.org/dc/elements/1.1/" xmlns:dcterms="http://purl.org/dc/terms/" xmlns:vCard="http://www.w3.org/2001/vcard-rdf/3.0#" xmlns:bqbiol="http://biomodels.net/biology-qualifiers/" xmlns:bqmodel="http://biomodels.net/model-qualifiers/">
          <rdf:Description rdf:about="#metaid_v7">
            <bqbiol:is>
              <rdf:Bag>
                <rdf:li rdf:resource="urn:miriam:ec-code:1.1.1.27"/>
              </rdf:Bag>
            </bqbiol:is>
          </rdf:Description>
        </rdf:RDF>
      </annotation>
      <listOfReactants>
        <speciesReference species="PYR_cyt"/>
        <speciesReference species="NADH_cyt"/>
      </listOfReactants>
      <listOfProducts>
        <speciesReference species="LAC"/>
        <speciesReference species="NAD"/>
      </listOfProducts>
      <kineticLaw metaid="metaid_kineticLaw_v7">
        <annotation>
          <rdf:RDF xmlns:rdf="http://www.w3.org/1999/02/22-rdf-syntax-ns#" xmlns:dc="http://purl.org/dc/elements/1.1/" xmlns:dcterms="http://purl.org/dc/terms/" xmlns:vCard="http://www.w3.org/2001/vcard-rdf/3.0#" xmlns:bqbiol="http://biomodels.net/biology-qualifiers/" xmlns:bqmodel="http://biomodels.net/model-qualifiers/">
            <rdf:Description rdf:about="#metaid_kineticLaw_v7">
              <bqmodel:isDescribedBy>
                <rdf:Bag>
                  <rdf:li rdf:resource="urn:miriam:pubmed:17029704"/>
                </rdf:Bag>
              </bqmodel:isDescribedBy>
            </rdf:Description>
          </rdf:RDF>
        </annotation>
        <math xmlns="http://www.w3.org/1998/Math/MathML">
          <apply>
            <times/>
            <ci> CYTOPLASM </ci>
            <apply>
              <minus/>
              <apply>
                <times/>
                <ci> k8f </ci>
                <ci> NADH_cyt </ci>
                <ci> PYR_cyt </ci>
              </apply>
              <apply>
                <times/>
                <ci> k8b </ci>
                <ci> NAD </ci>
                <ci> LAC </ci>
              </apply>
            </apply>
          </apply>
        </math>
        <listOfParameters>
          <parameter metaid="_244971" id="k8f" value="1000"/>
          <parameter metaid="_244972" id="k8b" value="0.143"/>
        </listOfParameters>
      </kineticLaw>
    </reaction>
    <reaction metaid="_244803" id="hidden_1">
      <annotation>
        <rdf:RDF xmlns:rdf="http://www.w3.org/1999/02/22-rdf-syntax-ns#" xmlns:dc="http://purl.org/dc/elements/1.1/" xmlns:dcterms="http://purl.org/dc/terms/" xmlns:vCard="http://www.w3.org/2001/vcard-rdf/3.0#" xmlns:bqbiol="http://biomodels.net/biology-qualifiers/" xmlns:bqmodel="http://biomodels.net/model-qualifiers/">
          <rdf:Description rdf:about="#_244803">
            <bqbiol:isVersionOf>
              <rdf:Bag>
                <rdf:li rdf:resource="urn:miriam:obo.go:GO%3A0004017"/>
              </rdf:Bag>
            </bqbiol:isVersionOf>
          </rdf:Description>
        </rdf:RDF>
      </annotation>
      <listOfReactants>
        <speciesReference species="AMP"/>
        <speciesReference species="ATP_cyt"/>
      </listOfReactants>
      <listOfProducts>
        <speciesReference species="ADP_cyt" stoichiometry="2"/>
      </listOfProducts>
      <kineticLaw>
        <math xmlns="http://www.w3.org/1998/Math/MathML">
          <apply>
            <times/>
            <ci> CYTOPLASM </ci>
            <apply>
              <minus/>
              <apply>
                <times/>
                <ci> k9f </ci>
                <ci> AMP </ci>
                <ci> ATP_cyt </ci>
              </apply>
              <apply>
                <times/>
                <ci> k9b </ci>
                <apply>
                  <power/>
                  <ci> ADP_cyt </ci>
                  <cn type="integer"> 2 </cn>
                </apply>
              </apply>
            </apply>
          </apply>
        </math>
        <listOfParameters>
          <parameter metaid="_244973" id="k9f" value="10000"/>
          <parameter metaid="_244974" id="k9b" value="10000"/>
        </listOfParameters>
      </kineticLaw>
    </reaction>
    <reaction metaid="_244804" id="v8" name="pyruvate carrier">
      <annotation>
        <rdf:RDF xmlns:rdf="http://www.w3.org/1999/02/22-rdf-syntax-ns#" xmlns:dc="http://purl.org/dc/elements/1.1/" xmlns:dcterms="http://purl.org/dc/terms/" xmlns:vCard="http://www.w3.org/2001/vcard-rdf/3.0#" xmlns:bqbiol="http://biomodels.net/biology-qualifiers/" xmlns:bqmodel="http://biomodels.net/model-qualifiers/">
          <rdf:Description rdf:about="#_244804">
            <bqbiol:isVersionOf>
              <rdf:Bag>
                <rdf:li rdf:resource="urn:miriam:obo.go:GO%3A0005477"/>
              </rdf:Bag>
            </bqbiol:isVersionOf>
          </rdf:Description>
        </rdf:RDF>
      </annotation>
      <listOfReactants>
        <speciesReference species="PYR_cyt"/>
      </listOfReactants>
      <listOfProducts>
        <speciesReference species="Pyr"/>
      </listOfProducts>
      <kineticLaw metaid="metaid_kineticLaw_v8">
        <annotation>
          <rdf:RDF xmlns:rdf="http://www.w3.org/1999/02/22-rdf-syntax-ns#" xmlns:dc="http://purl.org/dc/elements/1.1/" xmlns:dcterms="http://purl.org/dc/terms/" xmlns:vCard="http://www.w3.org/2001/vcard-rdf/3.0#" xmlns:bqbiol="http://biomodels.net/biology-qualifiers/" xmlns:bqmodel="http://biomodels.net/model-qualifiers/">
            <rdf:Description rdf:about="#metaid_kineticLaw_v8">
              <bqmodel:isDescribedBy>
                <rdf:Bag>
                  <rdf:li rdf:resource="urn:miriam:pubmed:1156402"/>
                </rdf:Bag>
              </bqmodel:isDescribedBy>
            </rdf:Description>
          </rdf:RDF>
        </annotation>
        <math xmlns="http://www.w3.org/1998/Math/MathML">
          <apply>
            <times/>
            <ci> MATRIX </ci>
            <apply>
              <divide/>
              <apply>
                <times/>
                <ci> V </ci>
                <ci> PYR_cyt </ci>
                <ci> v8_PYC </ci>
              </apply>
              <apply>
                <plus/>
                <ci> K </ci>
                <ci> PYR_cyt </ci>
              </apply>
            </apply>
          </apply>
        </math>
        <listOfParameters>
          <parameter metaid="_244975" id="V" value="1e-08"/>
          <parameter metaid="_244976" id="K" value="1.5e-07"/>
          <parameter metaid="_244978" id="v8_PYC" name="PYC" value="0.00033211"/>
        </listOfParameters>
      </kineticLaw>
    </reaction>
    <reaction metaid="metaid_v9" id="v9" name="pyruvate dehydrogenase complex" reversible="false">
      <annotation>
        <rdf:RDF xmlns:rdf="http://www.w3.org/1999/02/22-rdf-syntax-ns#" xmlns:dc="http://purl.org/dc/elements/1.1/" xmlns:dcterms="http://purl.org/dc/terms/" xmlns:vCard="http://www.w3.org/2001/vcard-rdf/3.0#" xmlns:bqbiol="http://biomodels.net/biology-qualifiers/" xmlns:bqmodel="http://biomodels.net/model-qualifiers/">
          <rdf:Description rdf:about="#metaid_v9">
            <bqbiol:is>
              <rdf:Bag>
                <rdf:li rdf:resource="urn:miriam:ec-code:1.2.4.1"/>
              </rdf:Bag>
            </bqbiol:is>
          </rdf:Description>
        </rdf:RDF>
      </annotation>
      <listOfReactants>
        <speciesReference species="Pyr"/>
        <speciesReference species="CoA"/>
        <speciesReference species="NAD_p"/>
      </listOfReactants>
      <listOfProducts>
        <speciesReference species="CO2"/>
        <speciesReference species="Acetyl_CoA"/>
        <speciesReference species="NADH"/>
      </listOfProducts>
      <kineticLaw metaid="metaid_kineticLaw_v9">
        <annotation>
          <rdf:RDF xmlns:rdf="http://www.w3.org/1999/02/22-rdf-syntax-ns#" xmlns:dc="http://purl.org/dc/elements/1.1/" xmlns:dcterms="http://purl.org/dc/terms/" xmlns:vCard="http://www.w3.org/2001/vcard-rdf/3.0#" xmlns:bqbiol="http://biomodels.net/biology-qualifiers/" xmlns:bqmodel="http://biomodels.net/model-qualifiers/">
            <rdf:Description rdf:about="#metaid_kineticLaw_v9">
              <bqmodel:isDescribedBy>
                <rdf:Bag>
                  <rdf:li rdf:resource="urn:miriam:pubmed:14962921"/>
                  <rdf:li rdf:resource="urn:miriam:pubmed:169232"/>
                </rdf:Bag>
              </bqmodel:isDescribedBy>
            </rdf:Description>
          </rdf:RDF>
        </annotation>
        <math xmlns="http://www.w3.org/1998/Math/MathML">
          <apply>
            <times/>
            <ci> MATRIX </ci>
            <apply>
              <divide/>
              <apply>
                <times/>
                <ci> KcF </ci>
                <ci> v9_PDC </ci>
                <ci> Pyr </ci>
                <ci> CoA </ci>
                <ci> NAD_p </ci>
              </apply>
              <apply>
                <plus/>
                <apply>
                  <times/>
                  <ci> KmC </ci>
                  <ci> Pyr </ci>
                  <ci> CoA </ci>
                </apply>
                <apply>
                  <times/>
                  <ci> KmB </ci>
                  <ci> Pyr </ci>
                  <ci> NAD_p </ci>
                </apply>
                <apply>
                  <times/>
                  <ci> KmA </ci>
                  <ci> CoA </ci>
                  <ci> NAD_p </ci>
                </apply>
                <apply>
                  <times/>
                  <ci> Pyr </ci>
                  <ci> CoA </ci>
                  <ci> NAD_p </ci>
                </apply>
                <apply>
                  <times/>
                  <apply>
                    <divide/>
                    <apply>
                      <divide/>
                      <apply>
                        <divide/>
                        <apply>
                          <times/>
                          <ci> KmA </ci>
                          <ci> KmP </ci>
                          <ci> Kib </ci>
                          <ci> Kic </ci>
                        </apply>
                        <ci> KmR </ci>
                      </apply>
                      <ci> Kip </ci>
                    </apply>
                    <ci> Kiq </ci>
                  </apply>
                  <ci> Acetyl_CoA </ci>
                  <ci> NADH </ci>
                </apply>
                <apply>
                  <times/>
                  <apply>
                    <divide/>
                    <ci> KmC </ci>
                    <ci> Kir </ci>
                  </apply>
                  <ci> Pyr </ci>
                  <ci> CoA </ci>
                  <ci> NADH </ci>
                </apply>
                <apply>
                  <times/>
                  <apply>
                    <divide/>
                    <ci> KmB </ci>
                    <ci> Kiq </ci>
                  </apply>
                  <ci> Pyr </ci>
                  <ci> NAD_p </ci>
                  <ci> Acetyl_CoA </ci>
                </apply>
                <apply>
                  <times/>
                  <apply>
                    <divide/>
                    <apply>
                      <divide/>
                      <apply>
                        <divide/>
                        <apply>
                          <divide/>
                          <apply>
                            <times/>
                            <ci> KmA </ci>
                            <ci> KmP </ci>
                            <ci> Kib </ci>
                            <ci> Kic </ci>
                          </apply>
                          <ci> KmR </ci>
                        </apply>
                        <ci> Kip </ci>
                      </apply>
                      <ci> Kia </ci>
                    </apply>
                    <ci> Kiq </ci>
                  </apply>
                  <ci> Pyr </ci>
                  <ci> Acetyl_CoA </ci>
                  <ci> NADH </ci>
                </apply>
              </apply>
            </apply>
          </apply>
        </math>
        <listOfParameters>
          <parameter metaid="_244980" id="KmA" value="2.5e-05"/>
          <parameter metaid="_244982" id="KmB" value="1.3e-05"/>
          <parameter metaid="_244983" id="KmC" value="5e-05"/>
          <parameter metaid="_244984" id="KmP" value="5.9e-07"/>
          <parameter metaid="_244986" id="KmR" value="6.9e-07"/>
          <parameter metaid="_244987" id="Kia" value="0.00055"/>
          <parameter metaid="_244988" id="Kib" value="0.0003"/>
          <parameter metaid="_244990" id="Kic" value="0.00018"/>
          <parameter metaid="_244991" id="Kip" value="6e-05"/>
          <parameter metaid="_244992" id="Kiq" value="3.5e-05"/>
          <parameter metaid="_244994" id="Kir" value="3.6e-05"/>
          <parameter metaid="_244995" id="KcF" value="856"/>
          <parameter metaid="_244996" id="v9_PDC" name="PDC" value="3.8617e-07"/>
        </listOfParameters>
      </kineticLaw>
    </reaction>
    <reaction metaid="metaid_v10" id="v10" name="citrate synthase">
      <annotation>
        <rdf:RDF xmlns:rdf="http://www.w3.org/1999/02/22-rdf-syntax-ns#" xmlns:dc="http://purl.org/dc/elements/1.1/" xmlns:dcterms="http://purl.org/dc/terms/" xmlns:vCard="http://www.w3.org/2001/vcard-rdf/3.0#" xmlns:bqbiol="http://biomodels.net/biology-qualifiers/" xmlns:bqmodel="http://biomodels.net/model-qualifiers/">
          <rdf:Description rdf:about="#metaid_v10">
            <bqbiol:is>
              <rdf:Bag>
                <rdf:li rdf:resource="urn:miriam:ec-code:2.3.3.1+"/>
                <rdf:li rdf:resource="urn:miriam:ec-code:2.3.3.3"/>
              </rdf:Bag>
            </bqbiol:is>
          </rdf:Description>
        </rdf:RDF>
      </annotation>
      <listOfReactants>
        <speciesReference species="OXA"/>
        <speciesReference species="Acetyl_CoA"/>
      </listOfReactants>
      <listOfProducts>
        <speciesReference species="Cit"/>
        <speciesReference species="CoA"/>
      </listOfProducts>
      <kineticLaw metaid="metaid_kineticLaw_v10">
        <annotation>
          <rdf:RDF xmlns:rdf="http://www.w3.org/1999/02/22-rdf-syntax-ns#" xmlns:dc="http://purl.org/dc/elements/1.1/" xmlns:dcterms="http://purl.org/dc/terms/" xmlns:vCard="http://www.w3.org/2001/vcard-rdf/3.0#" xmlns:bqbiol="http://biomodels.net/biology-qualifiers/" xmlns:bqmodel="http://biomodels.net/model-qualifiers/">
            <rdf:Description rdf:about="#metaid_kineticLaw_v10">
              <bqmodel:isDescribedBy>
                <rdf:Bag>
                  <rdf:li rdf:resource="urn:miriam:pubmed:4201777"/>
                </rdf:Bag>
              </bqmodel:isDescribedBy>
            </rdf:Description>
          </rdf:RDF>
        </annotation>
        <math xmlns="http://www.w3.org/1998/Math/MathML">
          <apply>
            <times/>
            <ci> MATRIX </ci>
            <apply>
              <divide/>
              <apply>
                <times/>
                <ci> V </ci>
                <ci> Acetyl_CoA </ci>
                <ci> OXA </ci>
                <ci> v10_CS </ci>
              </apply>
              <apply>
                <plus/>
                <apply>
                  <times/>
                  <ci> Acetyl_CoA </ci>
                  <ci> OXA </ci>
                </apply>
                <apply>
                  <times/>
                  <ci> Ka </ci>
                  <ci> OXA </ci>
                </apply>
                <apply>
                  <times/>
                  <ci> Kb </ci>
                  <ci> Acetyl_CoA </ci>
                </apply>
                <apply>
                  <times/>
                  <ci> Kia </ci>
                  <ci> Kib </ci>
                </apply>
              </apply>
            </apply>
          </apply>
        </math>
        <listOfParameters>
          <parameter metaid="_244997" id="V" value="0.005267"/>
          <parameter metaid="_244998" id="Ka" value="1.18e-05"/>
          <parameter metaid="_245000" id="Kb" value="4.8e-06"/>
          <parameter metaid="_245001" id="Kia" value="1e-05"/>
          <parameter metaid="_245002" id="Kib" value="4e-06"/>
          <parameter metaid="_245004" id="v10_CS" name="CS" value="3.8617e-07"/>
        </listOfParameters>
      </kineticLaw>
    </reaction>
    <reaction metaid="metaid_v11" id="v11" name="aconitase">
      <annotation>
        <rdf:RDF xmlns:rdf="http://www.w3.org/1999/02/22-rdf-syntax-ns#" xmlns:dc="http://purl.org/dc/elements/1.1/" xmlns:dcterms="http://purl.org/dc/terms/" xmlns:vCard="http://www.w3.org/2001/vcard-rdf/3.0#" xmlns:bqbiol="http://biomodels.net/biology-qualifiers/" xmlns:bqmodel="http://biomodels.net/model-qualifiers/">
          <rdf:Description rdf:about="#metaid_v11">
            <bqbiol:is>
              <rdf:Bag>
                <rdf:li rdf:resource="urn:miriam:ec-code:4.2.1.3"/>
              </rdf:Bag>
            </bqbiol:is>
          </rdf:Description>
        </rdf:RDF>
      </annotation>
      <listOfReactants>
        <speciesReference species="Cit"/>
      </listOfReactants>
      <listOfProducts>
        <speciesReference species="IsoCit"/>
      </listOfProducts>
      <kineticLaw metaid="metaid_kineticLaw_v11">
        <annotation>
          <rdf:RDF xmlns:rdf="http://www.w3.org/1999/02/22-rdf-syntax-ns#" xmlns:dc="http://purl.org/dc/elements/1.1/" xmlns:dcterms="http://purl.org/dc/terms/" xmlns:vCard="http://www.w3.org/2001/vcard-rdf/3.0#" xmlns:bqbiol="http://biomodels.net/biology-qualifiers/" xmlns:bqmodel="http://biomodels.net/model-qualifiers/">
            <rdf:Description rdf:about="#metaid_kineticLaw_v11">
              <bqmodel:isDescribedBy>
                <rdf:Bag>
                  <rdf:li rdf:resource="urn:miriam:pubmed:14962921"/>
                  <rdf:li rdf:resource="urn:miriam:pubmed:755796"/>
                </rdf:Bag>
              </bqmodel:isDescribedBy>
            </rdf:Description>
          </rdf:RDF>
        </annotation>
        <math xmlns="http://www.w3.org/1998/Math/MathML">
          <apply>
            <times/>
            <ci> MATRIX </ci>
            <apply>
              <divide/>
              <apply>
                <times/>
                <apply>
                  <minus/>
                  <apply>
                    <times/>
                    <ci> KcF </ci>
                    <ci> Kp </ci>
                    <ci> Cit </ci>
                  </apply>
                  <apply>
                    <times/>
                    <ci> KcR </ci>
                    <ci> Ks </ci>
                    <ci> IsoCit </ci>
                  </apply>
                </apply>
                <ci> v11_ACO </ci>
              </apply>
              <apply>
                <plus/>
                <apply>
                  <times/>
                  <ci> Ks </ci>
                  <ci> IsoCit </ci>
                </apply>
                <apply>
                  <times/>
                  <ci> Kp </ci>
                  <ci> Cit </ci>
                </apply>
                <apply>
                  <times/>
                  <ci> Ks </ci>
                  <ci> Kp </ci>
                </apply>
              </apply>
            </apply>
          </apply>
        </math>
        <listOfParameters>
          <parameter metaid="_245005" id="Ks" value="0.0005"/>
          <parameter metaid="_245006" id="Kp" value="0.00011"/>
          <parameter metaid="_245007" id="KcF" value="20.47"/>
          <parameter metaid="_245008" id="KcR" value="31.44"/>
          <parameter metaid="_245010" id="v11_ACO" name="ACO" value="3.8617e-07"/>
        </listOfParameters>
      </kineticLaw>
    </reaction>
    <reaction metaid="metaid_v12" id="v12" name="isocitrate dehydrogenase (NAD+) (alpha/beta/gamma)" reversible="false">
      <annotation>
        <rdf:RDF xmlns:rdf="http://www.w3.org/1999/02/22-rdf-syntax-ns#" xmlns:dc="http://purl.org/dc/elements/1.1/" xmlns:dcterms="http://purl.org/dc/terms/" xmlns:vCard="http://www.w3.org/2001/vcard-rdf/3.0#" xmlns:bqbiol="http://biomodels.net/biology-qualifiers/" xmlns:bqmodel="http://biomodels.net/model-qualifiers/">
          <rdf:Description rdf:about="#metaid_v12">
            <bqbiol:is>
              <rdf:Bag>
                <rdf:li rdf:resource="urn:miriam:ec-code:1.1.1.41"/>
              </rdf:Bag>
            </bqbiol:is>
          </rdf:Description>
        </rdf:RDF>
      </annotation>
      <listOfReactants>
        <speciesReference species="IsoCit"/>
        <speciesReference species="NAD_p"/>
      </listOfReactants>
      <listOfProducts>
        <speciesReference species="OG"/>
        <speciesReference species="NADH"/>
      </listOfProducts>
      <listOfModifiers>
        <modifierSpeciesReference species="ADP"/>
      </listOfModifiers>
      <kineticLaw metaid="metaid_kineticLaw_v12">
        <annotation>
          <rdf:RDF xmlns:rdf="http://www.w3.org/1999/02/22-rdf-syntax-ns#" xmlns:dc="http://purl.org/dc/elements/1.1/" xmlns:dcterms="http://purl.org/dc/terms/" xmlns:vCard="http://www.w3.org/2001/vcard-rdf/3.0#" xmlns:bqbiol="http://biomodels.net/biology-qualifiers/" xmlns:bqmodel="http://biomodels.net/model-qualifiers/">
            <rdf:Description rdf:about="#metaid_kineticLaw_v12">
              <bqmodel:isDescribedBy>
                <rdf:Bag>
                  <rdf:li rdf:resource="urn:miriam:pubmed:14962921"/>
                  <rdf:li rdf:resource="urn:miriam:pubmed:4361827"/>
                </rdf:Bag>
              </bqmodel:isDescribedBy>
            </rdf:Description>
          </rdf:RDF>
        </annotation>
        <math xmlns="http://www.w3.org/1998/Math/MathML">
          <apply>
            <times/>
            <ci> MATRIX </ci>
            <apply>
              <divide/>
              <apply>
                <times/>
                <ci> KcF </ci>
                <ci> v12_IDHa </ci>
                <apply>
                  <plus/>
                  <apply>
                    <times/>
                    <ci> IsoCit </ci>
                    <ci> IsoCit </ci>
                  </apply>
                  <apply>
                    <times/>
                    <ci> b </ci>
                    <ci> ADP </ci>
                    <ci> IsoCit </ci>
                  </apply>
                </apply>
              </apply>
              <apply>
                <plus/>
                <apply>
                  <times/>
                  <ci> IsoCit </ci>
                  <ci> IsoCit </ci>
                </apply>
                <apply>
                  <times/>
                  <ci> c </ci>
                  <ci> IsoCit </ci>
                </apply>
                <apply>
                  <times/>
                  <ci> d </ci>
                  <ci> ADP </ci>
                </apply>
                <apply>
                  <times/>
                  <ci> e </ci>
                  <ci> ADP </ci>
                  <ci> IsoCit </ci>
                </apply>
                <ci> f </ci>
              </apply>
            </apply>
          </apply>
        </math>
        <listOfParameters>
          <parameter metaid="_245012" id="KcF" value="105"/>
          <parameter metaid="_245014" id="b" value="29.6"/>
          <parameter metaid="_245015" id="c" value="0.00023"/>
          <parameter metaid="_245016" id="d" value="7.8e-05"/>
          <parameter metaid="_245018" id="e" value="0.00064"/>
          <parameter metaid="_245019" id="f" value="0.00036"/>
          <parameter metaid="_245020" id="v12_IDHa" name="IDHa" value="3.8617e-07"/>
        </listOfParameters>
      </kineticLaw>
    </reaction>
    <reaction metaid="metaid_v14" id="v14" name="oxoglutarate dehydrogenase complex" reversible="false">
      <annotation>
        <rdf:RDF xmlns:rdf="http://www.w3.org/1999/02/22-rdf-syntax-ns#" xmlns:dc="http://purl.org/dc/elements/1.1/" xmlns:dcterms="http://purl.org/dc/terms/" xmlns:vCard="http://www.w3.org/2001/vcard-rdf/3.0#" xmlns:bqbiol="http://biomodels.net/biology-qualifiers/" xmlns:bqmodel="http://biomodels.net/model-qualifiers/">
          <rdf:Description rdf:about="#metaid_v14">
            <bqbiol:is>
              <rdf:Bag>
                <rdf:li rdf:resource="urn:miriam:ec-code:1.2.4.2"/>
              </rdf:Bag>
            </bqbiol:is>
          </rdf:Description>
        </rdf:RDF>
      </annotation>
      <listOfReactants>
        <speciesReference species="OG"/>
        <speciesReference species="CoA"/>
        <speciesReference species="NAD_p"/>
      </listOfReactants>
      <listOfProducts>
        <speciesReference species="CO2"/>
        <speciesReference species="SCoA"/>
        <speciesReference species="NADH"/>
      </listOfProducts>
      <kineticLaw metaid="metaid_kineticLaw_v14">
        <annotation>
          <rdf:RDF xmlns:rdf="http://www.w3.org/1999/02/22-rdf-syntax-ns#" xmlns:dc="http://purl.org/dc/elements/1.1/" xmlns:dcterms="http://purl.org/dc/terms/" xmlns:vCard="http://www.w3.org/2001/vcard-rdf/3.0#" xmlns:bqbiol="http://biomodels.net/biology-qualifiers/" xmlns:bqmodel="http://biomodels.net/model-qualifiers/">
            <rdf:Description rdf:about="#metaid_kineticLaw_v14">
              <bqmodel:isDescribedBy>
                <rdf:Bag>
                  <rdf:li rdf:resource="urn:miriam:pubmed:14962921"/>
                  <rdf:li rdf:resource="urn:miriam:pubmed:169232"/>
                </rdf:Bag>
              </bqmodel:isDescribedBy>
            </rdf:Description>
          </rdf:RDF>
        </annotation>
        <math xmlns="http://www.w3.org/1998/Math/MathML">
          <apply>
            <times/>
            <ci> MATRIX </ci>
            <apply>
              <divide/>
              <apply>
                <times/>
                <ci> KcF </ci>
                <ci> v14_OGDC </ci>
                <ci> OG </ci>
                <ci> CoA </ci>
                <ci> NAD_p </ci>
              </apply>
              <apply>
                <plus/>
                <apply>
                  <times/>
                  <ci> KmC </ci>
                  <ci> OG </ci>
                  <ci> CoA </ci>
                </apply>
                <apply>
                  <times/>
                  <ci> KmB </ci>
                  <ci> OG </ci>
                  <ci> NAD_p </ci>
                </apply>
                <apply>
                  <times/>
                  <ci> KmA </ci>
                  <ci> CoA </ci>
                  <ci> NAD_p </ci>
                </apply>
                <apply>
                  <times/>
                  <ci> OG </ci>
                  <ci> CoA </ci>
                  <ci> NAD_p </ci>
                </apply>
                <apply>
                  <times/>
                  <apply>
                    <divide/>
                    <apply>
                      <divide/>
                      <apply>
                        <divide/>
                        <apply>
                          <times/>
                          <ci> KmA </ci>
                          <ci> KmP </ci>
                          <ci> Kib </ci>
                          <ci> Kic </ci>
                        </apply>
                        <ci> KmR </ci>
                      </apply>
                      <ci> Kip </ci>
                    </apply>
                    <ci> Kiq </ci>
                  </apply>
                  <ci> SCoA </ci>
                  <ci> NADH </ci>
                </apply>
                <apply>
                  <times/>
                  <apply>
                    <divide/>
                    <ci> KmC </ci>
                    <ci> Kir </ci>
                  </apply>
                  <ci> OG </ci>
                  <ci> CoA </ci>
                  <ci> NADH </ci>
                </apply>
                <apply>
                  <times/>
                  <apply>
                    <divide/>
                    <ci> KmB </ci>
                    <ci> Kiq </ci>
                  </apply>
                  <ci> OG </ci>
                  <ci> NAD_p </ci>
                  <ci> SCoA </ci>
                </apply>
                <apply>
                  <times/>
                  <apply>
                    <divide/>
                    <apply>
                      <divide/>
                      <apply>
                        <divide/>
                        <apply>
                          <divide/>
                          <apply>
                            <times/>
                            <ci> KmA </ci>
                            <ci> KmP </ci>
                            <ci> Kib </ci>
                            <ci> Kic </ci>
                          </apply>
                          <ci> KmR </ci>
                        </apply>
                        <ci> Kip </ci>
                      </apply>
                      <ci> Kia </ci>
                    </apply>
                    <ci> Kiq </ci>
                  </apply>
                  <ci> OG </ci>
                  <ci> SCoA </ci>
                  <ci> NADH </ci>
                </apply>
              </apply>
            </apply>
          </apply>
        </math>
        <listOfParameters>
          <parameter metaid="_245021" id="KmA" value="0.00022"/>
          <parameter metaid="_245022" id="KmB" value="2.5e-05"/>
          <parameter metaid="_245024" id="KmC" value="5e-05"/>
          <parameter metaid="_245025" id="KmP" value="0.0003"/>
          <parameter metaid="_245027" id="KmR" value="0.0006"/>
          <parameter metaid="_245028" id="Kia" value="0.00072"/>
          <parameter metaid="_245030" id="Kib" value="0.00074"/>
          <parameter metaid="_245031" id="Kic" value="0.0001"/>
          <parameter metaid="_245033" id="Kip" value="1.1e-06"/>
          <parameter metaid="_245034" id="Kiq" value="8.1e-05"/>
          <parameter metaid="_245036" id="Kir" value="2.5e-05"/>
          <parameter metaid="_245037" id="KcF" value="177"/>
          <parameter metaid="_245039" id="v14_OGDC" name="OGDC" value="3.8617e-07"/>
        </listOfParameters>
      </kineticLaw>
    </reaction>
    <reaction metaid="metaid_v15" id="v15" name="succinyl-CoA synthetase">
      <annotation>
        <rdf:RDF xmlns:rdf="http://www.w3.org/1999/02/22-rdf-syntax-ns#" xmlns:dc="http://purl.org/dc/elements/1.1/" xmlns:dcterms="http://purl.org/dc/terms/" xmlns:vCard="http://www.w3.org/2001/vcard-rdf/3.0#" xmlns:bqbiol="http://biomodels.net/biology-qualifiers/" xmlns:bqmodel="http://biomodels.net/model-qualifiers/">
          <rdf:Description rdf:about="#metaid_v15">
            <bqbiol:is>
              <rdf:Bag>
                <rdf:li rdf:resource="urn:miriam:ec-code:6.2.1.4"/>
              </rdf:Bag>
            </bqbiol:is>
          </rdf:Description>
        </rdf:RDF>
      </annotation>
      <listOfReactants>
        <speciesReference species="GDP"/>
        <speciesReference species="SCoA"/>
        <speciesReference species="Pi"/>
      </listOfReactants>
      <listOfProducts>
        <speciesReference species="Suc"/>
        <speciesReference species="GTP"/>
        <speciesReference species="CoA"/>
      </listOfProducts>
      <kineticLaw metaid="metaid_kineticLaw_v15">
        <annotation>
          <rdf:RDF xmlns:rdf="http://www.w3.org/1999/02/22-rdf-syntax-ns#" xmlns:dc="http://purl.org/dc/elements/1.1/" xmlns:dcterms="http://purl.org/dc/terms/" xmlns:vCard="http://www.w3.org/2001/vcard-rdf/3.0#" xmlns:bqbiol="http://biomodels.net/biology-qualifiers/" xmlns:bqmodel="http://biomodels.net/model-qualifiers/">
            <rdf:Description rdf:about="#metaid_kineticLaw_v15">
              <bqmodel:isDescribedBy>
                <rdf:Bag>
                  <rdf:li rdf:resource="urn:miriam:pubmed:14962921"/>
                  <rdf:li rdf:resource="urn:miriam:pubmed:14213385"/>
                </rdf:Bag>
              </bqmodel:isDescribedBy>
            </rdf:Description>
          </rdf:RDF>
        </annotation>
        <math xmlns="http://www.w3.org/1998/Math/MathML">
          <apply>
            <times/>
            <ci> MATRIX </ci>
            <apply>
              <divide/>
              <apply>
                <times/>
                <apply>
                  <minus/>
                  <apply>
                    <times/>
                    <ci> GDP </ci>
                    <ci> SCoA </ci>
                    <pi/>
                  </apply>
                  <apply>
                    <divide/>
                    <apply>
                      <times/>
                      <ci> Suc </ci>
                      <ci> GTP </ci>
                      <ci> CoA </ci>
                    </apply>
                    <ci> Keq </ci>
                  </apply>
                </apply>
                <apply>
                  <plus/>
                  <apply>
                    <times/>
                    <ci> Kc1 </ci>
                    <ci> v15_SCS </ci>
                  </apply>
                  <apply>
                    <times/>
                    <ci> Kc2 </ci>
                    <ci> v15_SCS </ci>
                    <apply>
                      <plus/>
                      <apply>
                        <times/>
                        <apply>
                          <divide/>
                          <apply>
                            <times/>
                            <ci> KmC </ci>
                            <ci> Suc </ci>
                          </apply>
                          <ci> KmC2 </ci>
                        </apply>
                        <ci> Kip </ci>
                      </apply>
                      <apply>
                        <divide/>
                        <pi/>
                        <ci> KmC2 </ci>
                      </apply>
                    </apply>
                  </apply>
                </apply>
              </apply>
              <apply>
                <plus/>
                <apply>
                  <times/>
                  <ci> Kia </ci>
                  <ci> KmB </ci>
                  <pi/>
                </apply>
                <apply>
                  <times/>
                  <ci> KmB </ci>
                  <ci> GDP </ci>
                  <pi/>
                </apply>
                <apply>
                  <times/>
                  <ci> KmA </ci>
                  <ci> SCoA </ci>
                  <pi/>
                </apply>
                <apply>
                  <times/>
                  <ci> KmC </ci>
                  <ci> GDP </ci>
                  <ci> SCoA </ci>
                </apply>
                <apply>
                  <times/>
                  <ci> GDP </ci>
                  <ci> SCoA </ci>
                  <pi/>
                </apply>
                <apply>
                  <divide/>
                  <apply>
                    <times/>
                    <ci> GDP </ci>
                    <ci> SCoA </ci>
                    <pi/>
                    <pi/>
                  </apply>
                  <ci> KmC2 </ci>
                </apply>
                <apply>
                  <divide/>
                  <apply>
                    <times/>
                    <ci> Kia </ci>
                    <ci> KmB </ci>
                    <ci> KmC </ci>
                    <ci> Suc </ci>
                  </apply>
                  <ci> Kip </ci>
                </apply>
                <apply>
                  <divide/>
                  <apply>
                    <divide/>
                    <apply>
                      <times/>
                      <ci> Kia </ci>
                      <ci> KmB </ci>
                      <ci> KmC </ci>
                      <ci> Suc </ci>
                      <ci> GTP </ci>
                    </apply>
                    <ci> Kip </ci>
                  </apply>
                  <ci> Kiq </ci>
                </apply>
                <apply>
                  <divide/>
                  <apply>
                    <divide/>
                    <apply>
                      <times/>
                      <ci> Kia </ci>
                      <ci> KmB </ci>
                      <ci> KmC </ci>
                      <ci> Suc </ci>
                      <ci> CoA </ci>
                    </apply>
                    <ci> Kip </ci>
                  </apply>
                  <ci> Kir </ci>
                </apply>
                <apply>
                  <divide/>
                  <apply>
                    <divide/>
                    <apply>
                      <times/>
                      <ci> Kia </ci>
                      <ci> KmB </ci>
                      <ci> Kic </ci>
                      <ci> GTP </ci>
                      <ci> CoA </ci>
                    </apply>
                    <ci> KmQ </ci>
                  </apply>
                  <ci> Kir </ci>
                </apply>
                <apply>
                  <divide/>
                  <apply>
                    <divide/>
                    <apply>
                      <divide/>
                      <apply>
                        <times/>
                        <ci> Kia </ci>
                        <ci> KmB </ci>
                        <ci> KmC </ci>
                        <ci> Suc </ci>
                        <ci> GTP </ci>
                        <ci> CoA </ci>
                      </apply>
                      <ci> Kip </ci>
                    </apply>
                    <ci> KmQ </ci>
                  </apply>
                  <ci> Kir </ci>
                </apply>
                <apply>
                  <divide/>
                  <apply>
                    <divide/>
                    <apply>
                      <divide/>
                      <apply>
                        <divide/>
                        <apply>
                          <times/>
                          <ci> Kia </ci>
                          <ci> KmB </ci>
                          <ci> KmC </ci>
                          <ci> Suc </ci>
                          <ci> Suc </ci>
                          <ci> GTP </ci>
                          <ci> CoA </ci>
                        </apply>
                        <ci> Kip </ci>
                      </apply>
                      <ci> KmP2 </ci>
                    </apply>
                    <ci> KmQ </ci>
                  </apply>
                  <ci> Kir </ci>
                </apply>
                <apply>
                  <divide/>
                  <apply>
                    <times/>
                    <ci> Kia </ci>
                    <ci> KmB </ci>
                    <pi/>
                    <ci> GTP </ci>
                  </apply>
                  <ci> Kiq </ci>
                </apply>
                <apply>
                  <divide/>
                  <apply>
                    <times/>
                    <ci> Kia </ci>
                    <ci> KmB </ci>
                    <pi/>
                    <ci> CoA </ci>
                  </apply>
                  <ci> Kir </ci>
                </apply>
                <apply>
                  <divide/>
                  <apply>
                    <divide/>
                    <apply>
                      <times/>
                      <ci> Kia </ci>
                      <ci> KmB </ci>
                      <pi/>
                      <ci> GTP </ci>
                      <ci> CoA </ci>
                    </apply>
                    <ci> KmQ </ci>
                  </apply>
                  <ci> Kir </ci>
                </apply>
                <apply>
                  <divide/>
                  <apply>
                    <divide/>
                    <apply>
                      <divide/>
                      <apply>
                        <times/>
                        <ci> Kia </ci>
                        <ci> KmB </ci>
                        <pi/>
                        <ci> Suc </ci>
                        <ci> GTP </ci>
                        <ci> CoA </ci>
                      </apply>
                      <ci> KmP2 </ci>
                    </apply>
                    <ci> KmQ </ci>
                  </apply>
                  <ci> Kir </ci>
                </apply>
                <apply>
                  <divide/>
                  <apply>
                    <times/>
                    <ci> KmB </ci>
                    <ci> KmC </ci>
                    <ci> GDP </ci>
                    <ci> Suc </ci>
                  </apply>
                  <ci> Kip </ci>
                </apply>
                <apply>
                  <divide/>
                  <apply>
                    <times/>
                    <ci> KmA </ci>
                    <ci> KmC </ci>
                    <ci> SCoA </ci>
                    <ci> Suc </ci>
                  </apply>
                  <ci> Kip </ci>
                </apply>
                <apply>
                  <divide/>
                  <apply>
                    <times/>
                    <ci> KmC </ci>
                    <ci> GDP </ci>
                    <ci> SCoA </ci>
                    <ci> Suc </ci>
                  </apply>
                  <ci> Kip </ci>
                </apply>
                <apply>
                  <divide/>
                  <apply>
                    <divide/>
                    <apply>
                      <times/>
                      <ci> KmC </ci>
                      <ci> GDP </ci>
                      <ci> SCoA </ci>
                      <pi/>
                      <ci> Suc </ci>
                    </apply>
                    <ci> KmC2 </ci>
                  </apply>
                  <ci> Kip </ci>
                </apply>
                <apply>
                  <divide/>
                  <apply>
                    <times/>
                    <ci> KmA </ci>
                    <ci> SCoA </ci>
                    <pi/>
                    <ci> GTP </ci>
                  </apply>
                  <ci> Kiq </ci>
                </apply>
                <apply>
                  <divide/>
                  <apply>
                    <times/>
                    <ci> KmB </ci>
                    <ci> GDP </ci>
                    <pi/>
                    <ci> CoA </ci>
                  </apply>
                  <ci> Kir </ci>
                </apply>
                <apply>
                  <divide/>
                  <apply>
                    <divide/>
                    <apply>
                      <times/>
                      <ci> KmA </ci>
                      <ci> KmC </ci>
                      <ci> SCoA </ci>
                      <ci> Suc </ci>
                      <ci> GTP </ci>
                    </apply>
                    <ci> Kip </ci>
                  </apply>
                  <ci> Kiq </ci>
                </apply>
                <apply>
                  <divide/>
                  <apply>
                    <divide/>
                    <apply>
                      <times/>
                      <ci> KmB </ci>
                      <ci> KmC </ci>
                      <ci> GDP </ci>
                      <ci> Suc </ci>
                      <ci> CoA </ci>
                    </apply>
                    <ci> Kip </ci>
                  </apply>
                  <ci> Kir </ci>
                </apply>
              </apply>
            </apply>
          </apply>
        </math>
        <listOfParameters>
          <parameter metaid="_245040" id="KmA" value="5e-06"/>
          <parameter metaid="_245042" id="KmB" value="3.5e-05"/>
          <parameter metaid="_245043" id="KmC" value="0.00045"/>
          <parameter metaid="_245045" id="KmP" value="0.0006"/>
          <parameter metaid="_245046" id="KmQ" value="7.5e-06"/>
          <parameter metaid="_245048" id="KmC2" value="0.00045"/>
          <parameter metaid="_245049" id="KmP2" value="0.0006"/>
          <parameter metaid="_245051" id="Keq" value="8.375"/>
          <parameter metaid="_245054" id="Kia" value="0.0004"/>
          <parameter metaid="_245057" id="Kib" value="2e-05"/>
          <parameter metaid="_245060" id="Kic" value="3e-05"/>
          <parameter metaid="_245063" id="Kip" value="0.07"/>
          <parameter metaid="_245066" id="Kiq" value="5e-06"/>
          <parameter metaid="_245069" id="Kir" value="6.7e-06"/>
          <parameter metaid="_245072" id="Kc1" value="100"/>
          <parameter metaid="_245073" id="Kc2" value="100"/>
          <parameter metaid="_245075" id="v15_SCS" name="SCS" value="3.8617e-07"/>
        </listOfParameters>
      </kineticLaw>
    </reaction>
    <reaction metaid="metaid_v16" id="v16" name="succinate dehydrogenase">
      <annotation>
        <rdf:RDF xmlns:rdf="http://www.w3.org/1999/02/22-rdf-syntax-ns#" xmlns:dc="http://purl.org/dc/elements/1.1/" xmlns:dcterms="http://purl.org/dc/terms/" xmlns:vCard="http://www.w3.org/2001/vcard-rdf/3.0#" xmlns:bqbiol="http://biomodels.net/biology-qualifiers/" xmlns:bqmodel="http://biomodels.net/model-qualifiers/">
          <rdf:Description rdf:about="#metaid_v16">
            <bqbiol:is>
              <rdf:Bag>
                <rdf:li rdf:resource="urn:miriam:ec-code:1.3.5.1"/>
              </rdf:Bag>
            </bqbiol:is>
          </rdf:Description>
        </rdf:RDF>
      </annotation>
      <listOfReactants>
        <speciesReference species="Suc"/>
        <speciesReference species="Q"/>
      </listOfReactants>
      <listOfProducts>
        <speciesReference species="Fum"/>
        <speciesReference species="QH2"/>
      </listOfProducts>
      <kineticLaw metaid="metaid_kineticLaw_v16">
        <annotation>
          <rdf:RDF xmlns:rdf="http://www.w3.org/1999/02/22-rdf-syntax-ns#" xmlns:dc="http://purl.org/dc/elements/1.1/" xmlns:dcterms="http://purl.org/dc/terms/" xmlns:vCard="http://www.w3.org/2001/vcard-rdf/3.0#" xmlns:bqbiol="http://biomodels.net/biology-qualifiers/" xmlns:bqmodel="http://biomodels.net/model-qualifiers/">
            <rdf:Description rdf:about="#metaid_kineticLaw_v16">
              <bqmodel:isDescribedBy>
                <rdf:Bag>
                  <rdf:li rdf:resource="urn:miriam:pubmed:14962921"/>
                  <rdf:li rdf:resource="urn:miriam:pubmed:8417779"/>
                </rdf:Bag>
              </bqmodel:isDescribedBy>
            </rdf:Description>
          </rdf:RDF>
        </annotation>
        <math xmlns="http://www.w3.org/1998/Math/MathML">
          <apply>
            <times/>
            <ci> MATRIX </ci>
            <apply>
              <divide/>
              <apply>
                <times/>
                <ci> KcF </ci>
                <ci> KcR </ci>
                <ci> v16_SDH </ci>
                <apply>
                  <minus/>
                  <apply>
                    <times/>
                    <ci> Suc </ci>
                    <ci> Q </ci>
                  </apply>
                  <apply>
                    <divide/>
                    <apply>
                      <times/>
                      <ci> Fum </ci>
                      <ci> QH2 </ci>
                    </apply>
                    <ci> Keq </ci>
                  </apply>
                </apply>
              </apply>
              <apply>
                <plus/>
                <apply>
                  <times/>
                  <ci> KcR </ci>
                  <ci> KmS2 </ci>
                  <ci> Suc </ci>
                </apply>
                <apply>
                  <times/>
                  <ci> KcR </ci>
                  <ci> KmS1 </ci>
                  <ci> Q </ci>
                </apply>
                <apply>
                  <divide/>
                  <apply>
                    <times/>
                    <ci> KcF </ci>
                    <ci> KmP2 </ci>
                    <ci> Fum </ci>
                  </apply>
                  <ci> Keq </ci>
                </apply>
                <apply>
                  <divide/>
                  <apply>
                    <times/>
                    <ci> KcF </ci>
                    <ci> KmP1 </ci>
                    <ci> QH2 </ci>
                  </apply>
                  <ci> Keq </ci>
                </apply>
                <apply>
                  <times/>
                  <ci> KcR </ci>
                  <ci> Suc </ci>
                  <ci> Q </ci>
                </apply>
                <apply>
                  <divide/>
                  <apply>
                    <times/>
                    <ci> KcF </ci>
                    <ci> KmP2 </ci>
                    <ci> Suc </ci>
                    <ci> Fum </ci>
                  </apply>
                  <apply>
                    <times/>
                    <ci> Keq </ci>
                    <ci> KiS1 </ci>
                  </apply>
                </apply>
                <apply>
                  <divide/>
                  <apply>
                    <times/>
                    <ci> KcF </ci>
                    <ci> Fum </ci>
                    <ci> QH2 </ci>
                  </apply>
                  <ci> Keq </ci>
                </apply>
                <apply>
                  <divide/>
                  <apply>
                    <times/>
                    <ci> KcR </ci>
                    <ci> KmS1 </ci>
                    <ci> Q </ci>
                    <ci> QH2 </ci>
                  </apply>
                  <ci> KiP2 </ci>
                </apply>
              </apply>
            </apply>
          </apply>
        </math>
        <listOfParameters>
          <parameter metaid="_245076" id="KmS1" value="3e-05"/>
          <parameter metaid="_245078" id="KmS2" value="6.9e-05"/>
          <parameter metaid="_245081" id="KmP1" value="3e-07"/>
          <parameter metaid="_245084" id="KmP2" value="1.5e-06"/>
          <parameter metaid="_245087" id="KiS1" value="4.1e-06"/>
          <parameter metaid="_245090" id="KiP2" value="5.6e-06"/>
          <parameter metaid="_245093" id="Keq" value="0.037"/>
          <parameter metaid="_245096" id="KcF" value="69.3"/>
          <parameter metaid="_245099" id="KcR" value="1.73"/>
          <parameter metaid="_245102" id="v16_SDH" name="SDH" value="9.9211e-05"/>
        </listOfParameters>
      </kineticLaw>
    </reaction>
    <reaction metaid="metaid_v17" id="v17" name="fumarase">
      <annotation>
        <rdf:RDF xmlns:rdf="http://www.w3.org/1999/02/22-rdf-syntax-ns#" xmlns:dc="http://purl.org/dc/elements/1.1/" xmlns:dcterms="http://purl.org/dc/terms/" xmlns:vCard="http://www.w3.org/2001/vcard-rdf/3.0#" xmlns:bqbiol="http://biomodels.net/biology-qualifiers/" xmlns:bqmodel="http://biomodels.net/model-qualifiers/">
          <rdf:Description rdf:about="#metaid_v17">
            <bqbiol:is>
              <rdf:Bag>
                <rdf:li rdf:resource="urn:miriam:ec-code:4.2.1.2"/>
              </rdf:Bag>
            </bqbiol:is>
          </rdf:Description>
        </rdf:RDF>
      </annotation>
      <listOfReactants>
        <speciesReference species="Fum"/>
      </listOfReactants>
      <listOfProducts>
        <speciesReference species="Mal"/>
      </listOfProducts>
      <kineticLaw metaid="metaid_kineticLaw_v17">
        <annotation>
          <rdf:RDF xmlns:rdf="http://www.w3.org/1999/02/22-rdf-syntax-ns#" xmlns:dc="http://purl.org/dc/elements/1.1/" xmlns:dcterms="http://purl.org/dc/terms/" xmlns:vCard="http://www.w3.org/2001/vcard-rdf/3.0#" xmlns:bqbiol="http://biomodels.net/biology-qualifiers/" xmlns:bqmodel="http://biomodels.net/model-qualifiers/">
            <rdf:Description rdf:about="#metaid_kineticLaw_v17">
              <bqmodel:isDescribedBy>
                <rdf:Bag>
                  <rdf:li rdf:resource="urn:miriam:pubmed:14962921"/>
                </rdf:Bag>
              </bqmodel:isDescribedBy>
            </rdf:Description>
          </rdf:RDF>
        </annotation>
        <math xmlns="http://www.w3.org/1998/Math/MathML">
          <apply>
            <times/>
            <ci> MATRIX </ci>
            <apply>
              <divide/>
              <apply>
                <times/>
                <apply>
                  <minus/>
                  <apply>
                    <times/>
                    <ci> KcF </ci>
                    <ci> Kp </ci>
                    <ci> Fum </ci>
                  </apply>
                  <apply>
                    <times/>
                    <ci> KcR </ci>
                    <ci> Ks </ci>
                    <ci> Mal </ci>
                  </apply>
                </apply>
                <ci> v17_FM </ci>
              </apply>
              <apply>
                <plus/>
                <apply>
                  <times/>
                  <ci> Ks </ci>
                  <ci> Mal </ci>
                </apply>
                <apply>
                  <times/>
                  <ci> Kp </ci>
                  <ci> Fum </ci>
                </apply>
                <apply>
                  <times/>
                  <ci> Ks </ci>
                  <ci> Kp </ci>
                </apply>
              </apply>
            </apply>
          </apply>
        </math>
        <listOfParameters>
          <parameter metaid="_245103" id="Kp" value="2.5e-05"/>
          <parameter metaid="_245105" id="Ks" value="5e-06"/>
          <parameter metaid="_245108" id="KcF" value="800"/>
          <parameter metaid="_245111" id="KcR" value="900"/>
          <parameter metaid="_245114" id="v17_FM" name="FM" value="3.8617e-07"/>
        </listOfParameters>
      </kineticLaw>
    </reaction>
    <reaction metaid="metaid_v18" id="v18" name="malate dehydrogenase (mitochondrion)">
      <annotation>
        <rdf:RDF xmlns:rdf="http://www.w3.org/1999/02/22-rdf-syntax-ns#" xmlns:dc="http://purl.org/dc/elements/1.1/" xmlns:dcterms="http://purl.org/dc/terms/" xmlns:vCard="http://www.w3.org/2001/vcard-rdf/3.0#" xmlns:bqbiol="http://biomodels.net/biology-qualifiers/" xmlns:bqmodel="http://biomodels.net/model-qualifiers/">
          <rdf:Description rdf:about="#metaid_v18">
            <bqbiol:is>
              <rdf:Bag>
                <rdf:li rdf:resource="urn:miriam:ec-code:1.1.1.37"/>
              </rdf:Bag>
            </bqbiol:is>
          </rdf:Description>
        </rdf:RDF>
      </annotation>
      <listOfReactants>
        <speciesReference species="Mal"/>
        <speciesReference species="NAD_p"/>
      </listOfReactants>
      <listOfProducts>
        <speciesReference species="NADH"/>
        <speciesReference species="OXA"/>
      </listOfProducts>
      <kineticLaw metaid="metaid_kineticLaw_v18">
        <annotation>
          <rdf:RDF xmlns:rdf="http://www.w3.org/1999/02/22-rdf-syntax-ns#" xmlns:dc="http://purl.org/dc/elements/1.1/" xmlns:dcterms="http://purl.org/dc/terms/" xmlns:vCard="http://www.w3.org/2001/vcard-rdf/3.0#" xmlns:bqbiol="http://biomodels.net/biology-qualifiers/" xmlns:bqmodel="http://biomodels.net/model-qualifiers/">
            <rdf:Description rdf:about="#metaid_kineticLaw_v18">
              <bqmodel:isDescribedBy>
                <rdf:Bag>
                  <rdf:li rdf:resource="urn:miriam:pubmed:14962921"/>
                  <rdf:li rdf:resource="urn:miriam:pubmed:6625603"/>
                </rdf:Bag>
              </bqmodel:isDescribedBy>
            </rdf:Description>
          </rdf:RDF>
        </annotation>
        <math xmlns="http://www.w3.org/1998/Math/MathML">
          <apply>
            <times/>
            <ci> MATRIX </ci>
            <apply>
              <divide/>
              <apply>
                <times/>
                <apply>
                  <minus/>
                  <apply>
                    <divide/>
                    <apply>
                      <divide/>
                      <apply>
                        <times/>
                        <ci> KcF </ci>
                        <ci> Mal </ci>
                        <ci> NAD_p </ci>
                      </apply>
                      <ci> KiS1 </ci>
                    </apply>
                    <ci> KmS2 </ci>
                  </apply>
                  <apply>
                    <divide/>
                    <apply>
                      <divide/>
                      <apply>
                        <times/>
                        <ci> KcR </ci>
                        <ci> OXA </ci>
                        <ci> NADH </ci>
                      </apply>
                      <ci> KmP1 </ci>
                    </apply>
                    <ci> KiP2 </ci>
                  </apply>
                </apply>
                <ci> v18_MDH </ci>
              </apply>
              <apply>
                <plus/>
                <cn type="integer"> 1 </cn>
                <apply>
                  <divide/>
                  <ci> Mal </ci>
                  <ci> KiS1 </ci>
                </apply>
                <apply>
                  <divide/>
                  <apply>
                    <divide/>
                    <apply>
                      <times/>
                      <ci> KmS1 </ci>
                      <ci> NAD_p </ci>
                    </apply>
                    <ci> KiS1 </ci>
                  </apply>
                  <ci> KmS2 </ci>
                </apply>
                <apply>
                  <divide/>
                  <apply>
                    <divide/>
                    <apply>
                      <times/>
                      <ci> KmP2 </ci>
                      <ci> OXA </ci>
                    </apply>
                    <ci> KmP1 </ci>
                  </apply>
                  <ci> KiP2 </ci>
                </apply>
                <apply>
                  <divide/>
                  <ci> NADH </ci>
                  <ci> KiP2 </ci>
                </apply>
                <apply>
                  <divide/>
                  <apply>
                    <divide/>
                    <apply>
                      <times/>
                      <ci> Mal </ci>
                      <ci> NAD_p </ci>
                    </apply>
                    <ci> KiS1 </ci>
                  </apply>
                  <ci> KmS2 </ci>
                </apply>
                <apply>
                  <divide/>
                  <apply>
                    <divide/>
                    <apply>
                      <divide/>
                      <apply>
                        <times/>
                        <ci> KmP2 </ci>
                        <ci> Mal </ci>
                        <ci> OXA </ci>
                      </apply>
                      <ci> KiS1 </ci>
                    </apply>
                    <ci> KmP1 </ci>
                  </apply>
                  <ci> KiP2 </ci>
                </apply>
                <apply>
                  <divide/>
                  <apply>
                    <divide/>
                    <apply>
                      <divide/>
                      <apply>
                        <times/>
                        <ci> KmS1 </ci>
                        <ci> NAD_p </ci>
                        <ci> NADH </ci>
                      </apply>
                      <ci> KiS1 </ci>
                    </apply>
                    <ci> KmS2 </ci>
                  </apply>
                  <ci> KiP2 </ci>
                </apply>
                <apply>
                  <times/>
                  <apply>
                    <divide/>
                    <apply>
                      <times/>
                      <ci> OXA </ci>
                      <ci> NADH </ci>
                    </apply>
                    <ci> KmP1 </ci>
                  </apply>
                  <ci> KiP2 </ci>
                </apply>
                <apply>
                  <divide/>
                  <apply>
                    <divide/>
                    <apply>
                      <divide/>
                      <apply>
                        <times/>
                        <ci> Mal </ci>
                        <ci> NAD_p </ci>
                        <ci> OXA </ci>
                      </apply>
                      <ci> KiS1 </ci>
                    </apply>
                    <ci> KmS2 </ci>
                  </apply>
                  <ci> KiP1 </ci>
                </apply>
                <apply>
                  <divide/>
                  <apply>
                    <divide/>
                    <apply>
                      <divide/>
                      <apply>
                        <times/>
                        <ci> NAD_p </ci>
                        <ci> OXA </ci>
                        <ci> NADH </ci>
                      </apply>
                      <ci> KiS2 </ci>
                    </apply>
                    <ci> KmP1 </ci>
                  </apply>
                  <ci> KiP2 </ci>
                </apply>
              </apply>
            </apply>
          </apply>
        </math>
        <listOfParameters>
          <parameter metaid="_245115" id="KmS1" value="7.2e-05"/>
          <parameter metaid="_245117" id="KmS2" value="0.00011"/>
          <parameter metaid="_245120" id="KmP1" value="0.0016"/>
          <parameter metaid="_245123" id="KmP2" value="0.00017"/>
          <parameter metaid="_245126" id="KiS1" value="1.1e-05"/>
          <parameter metaid="_245129" id="KiS2" value="0.0001"/>
          <parameter metaid="_245132" id="KiP1" value="0.0071"/>
          <parameter metaid="_245135" id="KiP2" value="0.0019"/>
          <parameter metaid="_245138" id="KcF" value="0.39"/>
          <parameter metaid="_245141" id="KcR" value="0.04"/>
          <parameter metaid="_245144" id="v18_MDH" name="MDH" value="3.8617e-07"/>
        </listOfParameters>
      </kineticLaw>
    </reaction>
    <reaction metaid="metaid_v20" id="v20" name="alanine transaminase">
      <annotation>
        <rdf:RDF xmlns:rdf="http://www.w3.org/1999/02/22-rdf-syntax-ns#" xmlns:dc="http://purl.org/dc/elements/1.1/" xmlns:dcterms="http://purl.org/dc/terms/" xmlns:vCard="http://www.w3.org/2001/vcard-rdf/3.0#" xmlns:bqbiol="http://biomodels.net/biology-qualifiers/" xmlns:bqmodel="http://biomodels.net/model-qualifiers/">
          <rdf:Description rdf:about="#metaid_v20">
            <bqbiol:is>
              <rdf:Bag>
                <rdf:li rdf:resource="urn:miriam:ec-code:2.6.1.2"/>
              </rdf:Bag>
            </bqbiol:is>
          </rdf:Description>
        </rdf:RDF>
      </annotation>
      <listOfReactants>
        <speciesReference species="Ala"/>
        <speciesReference species="OG"/>
      </listOfReactants>
      <listOfProducts>
        <speciesReference species="Glu"/>
        <speciesReference species="Pyr"/>
      </listOfProducts>
      <kineticLaw metaid="metaid_kineticLaw_v20">
        <annotation>
          <rdf:RDF xmlns:rdf="http://www.w3.org/1999/02/22-rdf-syntax-ns#" xmlns:dc="http://purl.org/dc/elements/1.1/" xmlns:dcterms="http://purl.org/dc/terms/" xmlns:vCard="http://www.w3.org/2001/vcard-rdf/3.0#" xmlns:bqbiol="http://biomodels.net/biology-qualifiers/" xmlns:bqmodel="http://biomodels.net/model-qualifiers/">
            <rdf:Description rdf:about="#metaid_kineticLaw_v20">
              <bqmodel:isDescribedBy>
                <rdf:Bag>
                  <rdf:li rdf:resource="urn:miriam:pubmed:14962921"/>
                  <rdf:li rdf:resource="urn:miriam:pubmed:454616"/>
                </rdf:Bag>
              </bqmodel:isDescribedBy>
            </rdf:Description>
          </rdf:RDF>
        </annotation>
        <math xmlns="http://www.w3.org/1998/Math/MathML">
          <apply>
            <times/>
            <ci> MATRIX </ci>
            <apply>
              <divide/>
              <apply>
                <times/>
                <ci> KcF </ci>
                <ci> KcR </ci>
                <ci> v20_AlaTA </ci>
                <apply>
                  <minus/>
                  <apply>
                    <times/>
                    <ci> Ala </ci>
                    <ci> OG </ci>
                  </apply>
                  <apply>
                    <divide/>
                    <apply>
                      <times/>
                      <ci> Glu </ci>
                      <ci> Pyr </ci>
                    </apply>
                    <ci> Keq </ci>
                  </apply>
                </apply>
              </apply>
              <apply>
                <plus/>
                <apply>
                  <times/>
                  <ci> KcR </ci>
                  <ci> KmS2 </ci>
                  <ci> Ala </ci>
                </apply>
                <apply>
                  <times/>
                  <ci> KcR </ci>
                  <ci> KmS1 </ci>
                  <ci> OG </ci>
                </apply>
                <apply>
                  <divide/>
                  <apply>
                    <times/>
                    <ci> KcF </ci>
                    <ci> KmP2 </ci>
                    <ci> Glu </ci>
                  </apply>
                  <ci> Keq </ci>
                </apply>
                <apply>
                  <divide/>
                  <apply>
                    <times/>
                    <ci> KcF </ci>
                    <ci> KmP1 </ci>
                    <ci> Pyr </ci>
                  </apply>
                  <ci> Keq </ci>
                </apply>
                <apply>
                  <times/>
                  <ci> KcR </ci>
                  <ci> Ala </ci>
                  <ci> OG </ci>
                </apply>
                <apply>
                  <divide/>
                  <apply>
                    <times/>
                    <ci> KcF </ci>
                    <ci> KmP2 </ci>
                    <ci> Ala </ci>
                    <ci> Glu </ci>
                  </apply>
                  <apply>
                    <times/>
                    <ci> Keq </ci>
                    <ci> KiS1 </ci>
                  </apply>
                </apply>
                <apply>
                  <divide/>
                  <apply>
                    <times/>
                    <ci> KcF </ci>
                    <ci> Glu </ci>
                    <ci> Pyr </ci>
                  </apply>
                  <ci> Keq </ci>
                </apply>
                <apply>
                  <divide/>
                  <apply>
                    <times/>
                    <ci> KcR </ci>
                    <ci> KmS1 </ci>
                    <ci> OG </ci>
                    <ci> Pyr </ci>
                  </apply>
                  <ci> KiP2 </ci>
                </apply>
              </apply>
            </apply>
          </apply>
        </math>
        <listOfParameters>
          <parameter metaid="_245145" id="KmS1" value="0.002"/>
          <parameter metaid="_245147" id="KmS2" value="0.0004"/>
          <parameter metaid="_245150" id="KmP1" value="0.032"/>
          <parameter metaid="_245153" id="KmP2" value="0.0004"/>
          <parameter metaid="_245156" id="KiS1" value="0.0087"/>
          <parameter metaid="_245159" id="KiP2" value="0.012"/>
          <parameter metaid="_245162" id="Keq" value="0.69"/>
          <parameter metaid="_245165" id="KcF" value="337"/>
          <parameter metaid="_245168" id="KcR" value="0.15"/>
          <parameter metaid="_245171" id="v20_AlaTA" name="AlaTA" value="3.8617e-07"/>
        </listOfParameters>
      </kineticLaw>
    </reaction>
    <reaction metaid="metaid_v21" id="v21" name="aspartate transaminase">
      <annotation>
        <rdf:RDF xmlns:rdf="http://www.w3.org/1999/02/22-rdf-syntax-ns#" xmlns:dc="http://purl.org/dc/elements/1.1/" xmlns:dcterms="http://purl.org/dc/terms/" xmlns:vCard="http://www.w3.org/2001/vcard-rdf/3.0#" xmlns:bqbiol="http://biomodels.net/biology-qualifiers/" xmlns:bqmodel="http://biomodels.net/model-qualifiers/">
          <rdf:Description rdf:about="#metaid_v21">
            <bqbiol:is>
              <rdf:Bag>
                <rdf:li rdf:resource="urn:miriam:ec-code:2.6.1.1"/>
              </rdf:Bag>
            </bqbiol:is>
          </rdf:Description>
        </rdf:RDF>
      </annotation>
      <listOfReactants>
        <speciesReference species="OXA"/>
        <speciesReference species="Glu"/>
      </listOfReactants>
      <listOfProducts>
        <speciesReference species="Asp"/>
        <speciesReference species="OG"/>
      </listOfProducts>
      <kineticLaw metaid="metaid_kineticLaw_v21">
        <annotation>
          <rdf:RDF xmlns:rdf="http://www.w3.org/1999/02/22-rdf-syntax-ns#" xmlns:dc="http://purl.org/dc/elements/1.1/" xmlns:dcterms="http://purl.org/dc/terms/" xmlns:vCard="http://www.w3.org/2001/vcard-rdf/3.0#" xmlns:bqbiol="http://biomodels.net/biology-qualifiers/" xmlns:bqmodel="http://biomodels.net/model-qualifiers/">
            <rdf:Description rdf:about="#metaid_kineticLaw_v21">
              <bqmodel:isDescribedBy>
                <rdf:Bag>
                  <rdf:li rdf:resource="urn:miriam:pubmed:14962921"/>
                  <rdf:li rdf:resource="urn:miriam:pubmed:13925259"/>
                  <rdf:li rdf:resource="urn:miriam:pubmed:14155095"/>
                </rdf:Bag>
              </bqmodel:isDescribedBy>
            </rdf:Description>
          </rdf:RDF>
        </annotation>
        <math xmlns="http://www.w3.org/1998/Math/MathML">
          <apply>
            <times/>
            <ci> MATRIX </ci>
            <apply>
              <divide/>
              <apply>
                <times/>
                <ci> KcF </ci>
                <ci> KcR </ci>
                <ci> v21_AspTA </ci>
                <apply>
                  <minus/>
                  <apply>
                    <times/>
                    <ci> OXA </ci>
                    <ci> Glu </ci>
                  </apply>
                  <apply>
                    <divide/>
                    <apply>
                      <times/>
                      <ci> Asp </ci>
                      <ci> OG </ci>
                    </apply>
                    <ci> Keq </ci>
                  </apply>
                </apply>
              </apply>
              <apply>
                <plus/>
                <apply>
                  <times/>
                  <ci> KcR </ci>
                  <ci> KmS2 </ci>
                  <ci> OXA </ci>
                </apply>
                <apply>
                  <times/>
                  <ci> KcR </ci>
                  <ci> KmS1 </ci>
                  <ci> Glu </ci>
                </apply>
                <apply>
                  <divide/>
                  <apply>
                    <times/>
                    <ci> KcF </ci>
                    <ci> KmP2 </ci>
                    <ci> Asp </ci>
                  </apply>
                  <ci> Keq </ci>
                </apply>
                <apply>
                  <divide/>
                  <apply>
                    <times/>
                    <ci> KcF </ci>
                    <ci> KmP1 </ci>
                    <ci> OG </ci>
                  </apply>
                  <ci> Keq </ci>
                </apply>
                <apply>
                  <times/>
                  <ci> KcR </ci>
                  <ci> OXA </ci>
                  <ci> Glu </ci>
                </apply>
                <apply>
                  <divide/>
                  <apply>
                    <times/>
                    <ci> KcF </ci>
                    <ci> KmP2 </ci>
                    <ci> OXA </ci>
                    <ci> Asp </ci>
                  </apply>
                  <apply>
                    <times/>
                    <ci> Keq </ci>
                    <ci> KiS1 </ci>
                  </apply>
                </apply>
                <apply>
                  <divide/>
                  <apply>
                    <times/>
                    <ci> KcF </ci>
                    <ci> Asp </ci>
                    <ci> OG </ci>
                  </apply>
                  <ci> Keq </ci>
                </apply>
                <apply>
                  <divide/>
                  <apply>
                    <times/>
                    <ci> KcR </ci>
                    <ci> KmS1 </ci>
                    <ci> Glu </ci>
                    <ci> OG </ci>
                  </apply>
                  <ci> KiP2 </ci>
                </apply>
              </apply>
            </apply>
          </apply>
        </math>
        <listOfParameters>
          <parameter metaid="_245172" id="KmS1" value="0.0009"/>
          <parameter metaid="_245174" id="KmS2" value="0.0001"/>
          <parameter metaid="_245177" id="KmP1" value="4e-05"/>
          <parameter metaid="_245180" id="KmP2" value="0.004"/>
          <parameter metaid="_245183" id="KiS1" value="0.002"/>
          <parameter metaid="_245186" id="KiP2" value="0.0083"/>
          <parameter metaid="_245189" id="Keq" value="6.2"/>
          <parameter metaid="_245192" id="KcF" value="300"/>
          <parameter metaid="_245195" id="KcR" value="1000"/>
          <parameter metaid="_245198" id="v21_AspTA" name="AspTA" value="3.8617e-07"/>
        </listOfParameters>
      </kineticLaw>
    </reaction>
    <reaction metaid="_244862" id="v22" name="aspartate/glutamate carrier">
      <listOfReactants>
        <speciesReference species="Glu_cyt"/>
        <speciesReference species="Asp"/>
      </listOfReactants>
      <listOfProducts>
        <speciesReference species="Asp_cyt"/>
        <speciesReference species="Glu"/>
      </listOfProducts>
      <kineticLaw metaid="metaid_kineticLaw_v22">
        <annotation>
          <rdf:RDF xmlns:rdf="http://www.w3.org/1999/02/22-rdf-syntax-ns#" xmlns:dc="http://purl.org/dc/elements/1.1/" xmlns:dcterms="http://purl.org/dc/terms/" xmlns:vCard="http://www.w3.org/2001/vcard-rdf/3.0#" xmlns:bqbiol="http://biomodels.net/biology-qualifiers/" xmlns:bqmodel="http://biomodels.net/model-qualifiers/">
            <rdf:Description rdf:about="#metaid_kineticLaw_v22">
              <bqmodel:isDescribedBy>
                <rdf:Bag>
                  <rdf:li rdf:resource="urn:miriam:pubmed:14962921"/>
                  <rdf:li rdf:resource="urn:miriam:pubmed:2065061"/>
                </rdf:Bag>
              </bqmodel:isDescribedBy>
            </rdf:Description>
          </rdf:RDF>
        </annotation>
        <math xmlns="http://www.w3.org/1998/Math/MathML">
          <apply>
            <times/>
            <ci> MATRIX </ci>
            <apply>
              <divide/>
              <apply>
                <times/>
                <apply>
                  <minus/>
                  <apply>
                    <times/>
                    <apply>
                      <divide/>
                      <apply>
                        <divide/>
                        <apply>
                          <divide/>
                          <apply>
                            <times/>
                            <ci> Asp </ci>
                            <ci> Glu_cyt </ci>
                          </apply>
                          <ci> alpha </ci>
                        </apply>
                        <ci> KiS1 </ci>
                      </apply>
                      <ci> KiS2 </ci>
                    </apply>
                    <ci> KcF </ci>
                  </apply>
                  <apply>
                    <times/>
                    <apply>
                      <divide/>
                      <apply>
                        <divide/>
                        <apply>
                          <divide/>
                          <apply>
                            <times/>
                            <ci> Glu </ci>
                            <ci> Asp_cyt </ci>
                          </apply>
                          <ci> beta </ci>
                        </apply>
                        <ci> KiP1 </ci>
                      </apply>
                      <ci> KiP2 </ci>
                    </apply>
                    <ci> KcR </ci>
                  </apply>
                </apply>
                <ci> v22_AGC </ci>
              </apply>
              <apply>
                <plus/>
                <cn type="integer"> 1 </cn>
                <apply>
                  <divide/>
                  <ci> Asp </ci>
                  <ci> KiS1 </ci>
                </apply>
                <apply>
                  <divide/>
                  <ci> Glu_cyt </ci>
                  <ci> KiS2 </ci>
                </apply>
                <apply>
                  <divide/>
                  <ci> Glu </ci>
                  <ci> KiP1 </ci>
                </apply>
                <apply>
                  <divide/>
                  <ci> Asp_cyt </ci>
                  <ci> KiP2 </ci>
                </apply>
                <apply>
                  <divide/>
                  <apply>
                    <divide/>
                    <apply>
                      <divide/>
                      <apply>
                        <times/>
                        <ci> Asp </ci>
                        <ci> Glu_cyt </ci>
                      </apply>
                      <ci> alpha </ci>
                    </apply>
                    <ci> KiS1 </ci>
                  </apply>
                  <ci> KiS2 </ci>
                </apply>
                <apply>
                  <divide/>
                  <apply>
                    <divide/>
                    <apply>
                      <divide/>
                      <apply>
                        <times/>
                        <ci> Glu </ci>
                        <ci> Asp_cyt </ci>
                      </apply>
                      <ci> beta </ci>
                    </apply>
                    <ci> KiP1 </ci>
                  </apply>
                  <ci> KiP2 </ci>
                </apply>
                <apply>
                  <divide/>
                  <apply>
                    <divide/>
                    <apply>
                      <divide/>
                      <apply>
                        <times/>
                        <ci> Glu_cyt </ci>
                        <ci> Asp_cyt </ci>
                      </apply>
                      <ci> gamma </ci>
                    </apply>
                    <ci> KiS2 </ci>
                  </apply>
                  <ci> KiP2 </ci>
                </apply>
                <apply>
                  <divide/>
                  <apply>
                    <divide/>
                    <apply>
                      <divide/>
                      <apply>
                        <times/>
                        <ci> Asp </ci>
                        <ci> Glu </ci>
                      </apply>
                      <ci> delta </ci>
                    </apply>
                    <ci> KiS1 </ci>
                  </apply>
                  <ci> KiP1 </ci>
                </apply>
              </apply>
            </apply>
          </apply>
        </math>
        <listOfParameters>
          <parameter metaid="_245199" id="KiS1" value="8e-05"/>
          <parameter metaid="_245201" id="KiS2" value="0.0032"/>
          <parameter metaid="_245204" id="KiP1" value="0.00018"/>
          <parameter metaid="_245207" id="KiP2" value="0.0028"/>
          <parameter metaid="_245210" id="KcF" value="10"/>
          <parameter metaid="_245213" id="KcR" value="10"/>
          <parameter metaid="_245216" id="alpha" value="1"/>
          <parameter metaid="_245219" id="beta" value="1"/>
          <parameter metaid="_245222" id="gamma" value="1"/>
          <parameter metaid="_245225" id="delta" value="1"/>
          <parameter metaid="_245228" id="v22_AGC" name="AGC" value="0.00033211"/>
        </listOfParameters>
      </kineticLaw>
    </reaction>
    <reaction metaid="metaid_v24" id="v24" name="NADH:ubiquinone oxidoreductase">
      <annotation>
        <rdf:RDF xmlns:rdf="http://www.w3.org/1999/02/22-rdf-syntax-ns#" xmlns:dc="http://purl.org/dc/elements/1.1/" xmlns:dcterms="http://purl.org/dc/terms/" xmlns:vCard="http://www.w3.org/2001/vcard-rdf/3.0#" xmlns:bqbiol="http://biomodels.net/biology-qualifiers/" xmlns:bqmodel="http://biomodels.net/model-qualifiers/">
          <rdf:Description rdf:about="#metaid_v24">
            <bqbiol:is>
              <rdf:Bag>
                <rdf:li rdf:resource="urn:miriam:ec-code:2.7.4.6"/>
              </rdf:Bag>
            </bqbiol:is>
          </rdf:Description>
        </rdf:RDF>
      </annotation>
      <listOfReactants>
        <speciesReference species="NADH"/>
        <speciesReference species="Q"/>
      </listOfReactants>
      <listOfProducts>
        <speciesReference species="NAD_p"/>
        <speciesReference species="QH2"/>
      </listOfProducts>
      <kineticLaw metaid="metaid_kineticLaw_v24">
        <annotation>
          <rdf:RDF xmlns:rdf="http://www.w3.org/1999/02/22-rdf-syntax-ns#" xmlns:dc="http://purl.org/dc/elements/1.1/" xmlns:dcterms="http://purl.org/dc/terms/" xmlns:vCard="http://www.w3.org/2001/vcard-rdf/3.0#" xmlns:bqbiol="http://biomodels.net/biology-qualifiers/" xmlns:bqmodel="http://biomodels.net/model-qualifiers/">
            <rdf:Description rdf:about="#metaid_kineticLaw_v24">
              <bqmodel:isDescribedBy>
                <rdf:Bag>
                  <rdf:li rdf:resource="urn:miriam:pubmed:14962921"/>
                  <rdf:li rdf:resource="urn:miriam:pubmed:8611577"/>
                </rdf:Bag>
              </bqmodel:isDescribedBy>
            </rdf:Description>
          </rdf:RDF>
        </annotation>
        <math xmlns="http://www.w3.org/1998/Math/MathML">
          <apply>
            <times/>
            <ci> MATRIX </ci>
            <apply>
              <divide/>
              <apply>
                <times/>
                <ci> KcF </ci>
                <ci> KcR </ci>
                <ci> v24_Complex_I </ci>
                <apply>
                  <minus/>
                  <apply>
                    <times/>
                    <ci> NADH </ci>
                    <ci> Q </ci>
                  </apply>
                  <apply>
                    <divide/>
                    <apply>
                      <times/>
                      <ci> NAD_p </ci>
                      <ci> QH2 </ci>
                    </apply>
                    <ci> Keq </ci>
                  </apply>
                </apply>
              </apply>
              <apply>
                <plus/>
                <apply>
                  <times/>
                  <ci> KcR </ci>
                  <ci> KmS2 </ci>
                  <ci> NADH </ci>
                </apply>
                <apply>
                  <times/>
                  <ci> KcR </ci>
                  <ci> KmS1 </ci>
                  <ci> Q </ci>
                </apply>
                <apply>
                  <divide/>
                  <apply>
                    <times/>
                    <ci> KcF </ci>
                    <ci> KmP2 </ci>
                    <ci> NAD_p </ci>
                  </apply>
                  <ci> Keq </ci>
                </apply>
                <apply>
                  <divide/>
                  <apply>
                    <times/>
                    <ci> KcF </ci>
                    <ci> KmP1 </ci>
                    <ci> QH2 </ci>
                  </apply>
                  <ci> Keq </ci>
                </apply>
                <apply>
                  <times/>
                  <ci> KcR </ci>
                  <ci> NADH </ci>
                  <ci> Q </ci>
                </apply>
                <apply>
                  <divide/>
                  <apply>
                    <times/>
                    <ci> KcF </ci>
                    <ci> KmP2 </ci>
                    <ci> NADH </ci>
                    <ci> NAD_p </ci>
                  </apply>
                  <apply>
                    <times/>
                    <ci> Keq </ci>
                    <ci> KiS1 </ci>
                  </apply>
                </apply>
                <apply>
                  <divide/>
                  <apply>
                    <times/>
                    <ci> KcF </ci>
                    <ci> NAD_p </ci>
                    <ci> QH2 </ci>
                  </apply>
                  <ci> Keq </ci>
                </apply>
                <apply>
                  <divide/>
                  <apply>
                    <times/>
                    <ci> KcR </ci>
                    <ci> KmS1 </ci>
                    <ci> Q </ci>
                    <ci> QH2 </ci>
                  </apply>
                  <ci> KiP2 </ci>
                </apply>
              </apply>
            </apply>
          </apply>
        </math>
        <listOfParameters>
          <parameter metaid="_245229" id="KmS1" value="9.2e-06"/>
          <parameter metaid="_245231" id="KmS2" value="0.00026"/>
          <parameter metaid="_245234" id="KmP1" value="9.9e-06"/>
          <parameter metaid="_245237" id="KmP2" value="5.9e-05"/>
          <parameter metaid="_245240" id="KiS1" value="2.1e-08"/>
          <parameter metaid="_245243" id="KiP2" value="9.8e-08"/>
          <parameter metaid="_245246" id="Keq" value="407.9"/>
          <parameter metaid="_245249" id="KcF" value="498"/>
          <parameter metaid="_245252" id="KcR" value="229"/>
          <parameter metaid="_245255" id="v24_Complex_I" name="Complex_I" value="0.00033211"/>
        </listOfParameters>
      </kineticLaw>
    </reaction>
    <reaction metaid="metaid_v25" id="v25" name="ubiquinol:cytochrome c oxidoreductase" reversible="false">
      <annotation>
        <rdf:RDF xmlns:rdf="http://www.w3.org/1999/02/22-rdf-syntax-ns#" xmlns:dc="http://purl.org/dc/elements/1.1/" xmlns:dcterms="http://purl.org/dc/terms/" xmlns:vCard="http://www.w3.org/2001/vcard-rdf/3.0#" xmlns:bqbiol="http://biomodels.net/biology-qualifiers/" xmlns:bqmodel="http://biomodels.net/model-qualifiers/">
          <rdf:Description rdf:about="#metaid_v25">
            <bqbiol:is>
              <rdf:Bag>
                <rdf:li rdf:resource="urn:miriam:ec-code:1.10.2.2"/>
              </rdf:Bag>
            </bqbiol:is>
          </rdf:Description>
        </rdf:RDF>
      </annotation>
      <listOfReactants>
        <speciesReference species="QH2"/>
        <speciesReference species="Cytc3p" stoichiometry="2"/>
      </listOfReactants>
      <listOfProducts>
        <speciesReference species="Q"/>
        <speciesReference species="Cytc2p" stoichiometry="2"/>
      </listOfProducts>
      <kineticLaw metaid="metaid_kineticLaw_v25">
        <annotation>
          <rdf:RDF xmlns:rdf="http://www.w3.org/1999/02/22-rdf-syntax-ns#" xmlns:dc="http://purl.org/dc/elements/1.1/" xmlns:dcterms="http://purl.org/dc/terms/" xmlns:vCard="http://www.w3.org/2001/vcard-rdf/3.0#" xmlns:bqbiol="http://biomodels.net/biology-qualifiers/" xmlns:bqmodel="http://biomodels.net/model-qualifiers/">
            <rdf:Description rdf:about="#metaid_kineticLaw_v25">
              <bqmodel:isDescribedBy>
                <rdf:Bag>
                  <rdf:li rdf:resource="urn:miriam:pubmed:14962921"/>
                  <rdf:li rdf:resource="urn:miriam:pubmed:1318882"/>
                </rdf:Bag>
              </bqmodel:isDescribedBy>
            </rdf:Description>
          </rdf:RDF>
        </annotation>
        <math xmlns="http://www.w3.org/1998/Math/MathML">
          <apply>
            <times/>
            <ci> MT_IMS </ci>
            <apply>
              <divide/>
              <apply>
                <times/>
                <ci> KcF </ci>
                <ci> v25_Complex_III </ci>
                <ci> QH2 </ci>
                <ci> Cytc3p </ci>
              </apply>
              <apply>
                <plus/>
                <apply>
                  <times/>
                  <apply>
                    <plus/>
                    <apply>
                      <times/>
                      <ci> KmA </ci>
                      <ci> Kq2 </ci>
                      <ci> Kb2 </ci>
                    </apply>
                    <apply>
                      <times/>
                      <ci> KmA </ci>
                      <ci> Kq2 </ci>
                      <ci> Cytc3p </ci>
                    </apply>
                    <apply>
                      <times/>
                      <apply>
                        <divide/>
                        <ci> KcF </ci>
                        <ci> k8 </ci>
                      </apply>
                      <ci> Kq1 </ci>
                      <ci> QH2 </ci>
                      <ci> Kb1 </ci>
                    </apply>
                    <apply>
                      <times/>
                      <apply>
                        <divide/>
                        <ci> KcF </ci>
                        <ci> k8 </ci>
                      </apply>
                      <ci> Kq1 </ci>
                      <ci> QH2 </ci>
                      <ci> Cytc3p </ci>
                    </apply>
                  </apply>
                  <ci> Cytc2p </ci>
                </apply>
                <apply>
                  <times/>
                  <ci> KmA </ci>
                  <ci> Cytc3p </ci>
                </apply>
                <apply>
                  <times/>
                  <ci> KmB </ci>
                  <ci> QH2 </ci>
                </apply>
                <apply>
                  <times/>
                  <ci> QH2 </ci>
                  <ci> Cytc3p </ci>
                </apply>
              </apply>
            </apply>
          </apply>
        </math>
        <listOfParameters>
          <parameter metaid="_245256" id="KmA" value="2.8e-05"/>
          <parameter metaid="_245258" id="KmB" value="3e-06"/>
          <parameter metaid="_245261" id="Kb1" value="5.4e-06"/>
          <parameter metaid="_245264" id="Kb2" value="5.7e-06"/>
          <parameter metaid="_245267" id="Kq1" value="2.8e-06"/>
          <parameter metaid="_245270" id="Kq2" value="1.9e-06"/>
          <parameter metaid="_245273" id="k8" value="622.1"/>
          <parameter metaid="_245276" id="KcF" value="426.8"/>
          <parameter metaid="_245279" id="v25_Complex_III" name="Complex_III" value="9.963e-09"/>
        </listOfParameters>
      </kineticLaw>
    </reaction>
    <reaction metaid="metaid_v26" id="v26" name="cytochrome c oxidase" reversible="false">
      <annotation>
        <rdf:RDF xmlns:rdf="http://www.w3.org/1999/02/22-rdf-syntax-ns#" xmlns:dc="http://purl.org/dc/elements/1.1/" xmlns:dcterms="http://purl.org/dc/terms/" xmlns:vCard="http://www.w3.org/2001/vcard-rdf/3.0#" xmlns:bqbiol="http://biomodels.net/biology-qualifiers/" xmlns:bqmodel="http://biomodels.net/model-qualifiers/">
          <rdf:Description rdf:about="#metaid_v26">
            <bqbiol:is>
              <rdf:Bag>
                <rdf:li rdf:resource="urn:miriam:ec-code:1.9.3.1"/>
              </rdf:Bag>
            </bqbiol:is>
          </rdf:Description>
        </rdf:RDF>
      </annotation>
      <listOfReactants>
        <speciesReference species="Cytc2p"/>
      </listOfReactants>
      <listOfProducts>
        <speciesReference species="Cytc3p"/>
      </listOfProducts>
      <kineticLaw metaid="metaid_kineticLaw_v26">
        <annotation>
          <rdf:RDF xmlns:rdf="http://www.w3.org/1999/02/22-rdf-syntax-ns#" xmlns:dc="http://purl.org/dc/elements/1.1/" xmlns:dcterms="http://purl.org/dc/terms/" xmlns:vCard="http://www.w3.org/2001/vcard-rdf/3.0#" xmlns:bqbiol="http://biomodels.net/biology-qualifiers/" xmlns:bqmodel="http://biomodels.net/model-qualifiers/">
            <rdf:Description rdf:about="#metaid_kineticLaw_v26">
              <bqmodel:isDescribedBy>
                <rdf:Bag>
                  <rdf:li rdf:resource="urn:miriam:pubmed:14962921"/>
                  <rdf:li rdf:resource="urn:miriam:pubmed:2991462"/>
                </rdf:Bag>
              </bqmodel:isDescribedBy>
            </rdf:Description>
          </rdf:RDF>
        </annotation>
        <math xmlns="http://www.w3.org/1998/Math/MathML">
          <apply>
            <times/>
            <ci> MT_IMS </ci>
            <apply>
              <divide/>
              <apply>
                <times/>
                <ci> KcF </ci>
                <ci> v26_Complex_IV </ci>
                <ci> Cytc2p </ci>
              </apply>
              <apply>
                <plus/>
                <ci> Ks </ci>
                <ci> Cytc2p </ci>
              </apply>
            </apply>
          </apply>
        </math>
        <listOfParameters>
          <parameter metaid="_245280" id="Ks" value="0.00011"/>
          <parameter metaid="_245282" id="KcF" value="0.000935"/>
          <parameter metaid="_245285" id="v26_Complex_IV" name="Complex_IV" value="0.002325"/>
        </listOfParameters>
      </kineticLaw>
    </reaction>
    <reaction metaid="metaid_v27" id="v27" name="citrate synthase">
      <annotation>
        <rdf:RDF xmlns:rdf="http://www.w3.org/1999/02/22-rdf-syntax-ns#" xmlns:dc="http://purl.org/dc/elements/1.1/" xmlns:dcterms="http://purl.org/dc/terms/" xmlns:vCard="http://www.w3.org/2001/vcard-rdf/3.0#" xmlns:bqbiol="http://biomodels.net/biology-qualifiers/" xmlns:bqmodel="http://biomodels.net/model-qualifiers/">
          <rdf:Description rdf:about="#metaid_v27">
            <bqbiol:is>
              <rdf:Bag>
                <rdf:li rdf:resource="urn:miriam:ec-code:2.3.3.1+"/>
                <rdf:li rdf:resource="urn:miriam:ec-code:2.3.3.3"/>
              </rdf:Bag>
            </bqbiol:is>
          </rdf:Description>
        </rdf:RDF>
      </annotation>
      <listOfReactants>
        <speciesReference species="Cit_cyt"/>
        <speciesReference species="CoA_cyt"/>
      </listOfReactants>
      <listOfProducts>
        <speciesReference species="OXA_cyt"/>
        <speciesReference species="Acetyl_CoA_cyt"/>
      </listOfProducts>
      <kineticLaw metaid="metaid_kineticLaw_v27">
        <annotation>
          <rdf:RDF xmlns:rdf="http://www.w3.org/1999/02/22-rdf-syntax-ns#" xmlns:dc="http://purl.org/dc/elements/1.1/" xmlns:dcterms="http://purl.org/dc/terms/" xmlns:vCard="http://www.w3.org/2001/vcard-rdf/3.0#" xmlns:bqbiol="http://biomodels.net/biology-qualifiers/" xmlns:bqmodel="http://biomodels.net/model-qualifiers/">
            <rdf:Description rdf:about="#metaid_kineticLaw_v27">
              <bqmodel:isDescribedBy>
                <rdf:Bag>
                  <rdf:li rdf:resource="urn:miriam:pubmed:4201777"/>
                </rdf:Bag>
              </bqmodel:isDescribedBy>
            </rdf:Description>
          </rdf:RDF>
        </annotation>
        <math xmlns="http://www.w3.org/1998/Math/MathML">
          <apply>
            <divide/>
            <apply>
              <times/>
              <ci> CYTOPLASM </ci>
              <ci> Kid </ci>
              <ci> Kc </ci>
              <apply>
                <divide/>
                <apply>
                  <times/>
                  <ci> V </ci>
                  <ci> Acetyl_CoA_cyt </ci>
                  <ci> OXA_cyt </ci>
                  <ci> v10_CS </ci>
                </apply>
                <apply>
                  <plus/>
                  <apply>
                    <times/>
                    <ci> Acetyl_CoA_cyt </ci>
                    <ci> OXA_cyt </ci>
                  </apply>
                  <apply>
                    <times/>
                    <ci> Ka </ci>
                    <ci> OXA_cyt </ci>
                  </apply>
                  <apply>
                    <times/>
                    <ci> Kb </ci>
                    <ci> Acetyl_CoA_cyt </ci>
                  </apply>
                  <apply>
                    <times/>
                    <ci> Kia </ci>
                    <ci> Kib </ci>
                  </apply>
                </apply>
              </apply>
            </apply>
            <apply>
              <times/>
              <ci> Keq </ci>
              <ci> Kia </ci>
              <ci> Kb </ci>
            </apply>
          </apply>
        </math>
        <listOfParameters>
          <parameter metaid="_245286" id="V" value="0.004833"/>
          <parameter metaid="_245288" id="Ka" value="5e-06"/>
          <parameter metaid="_245291" id="Kb" value="4.5e-06"/>
          <parameter metaid="_245294" id="Kc" value="3.9e-05"/>
          <parameter metaid="_245297" id="Kia" value="5e-06"/>
          <parameter metaid="_245300" id="Kib" value="4.5e-06"/>
          <parameter metaid="_245303" id="Kid" value="0.0043"/>
          <parameter metaid="_245306" id="Keq" value="18000000"/>
          <parameter metaid="_245309" id="v10_CS" name="CS" value="3.8617e-07"/>
        </listOfParameters>
      </kineticLaw>
    </reaction>
    <reaction metaid="metaid_v28" id="v28" name="ATPase complex">
      <annotation>
        <rdf:RDF xmlns:rdf="http://www.w3.org/1999/02/22-rdf-syntax-ns#" xmlns:dc="http://purl.org/dc/elements/1.1/" xmlns:dcterms="http://purl.org/dc/terms/" xmlns:vCard="http://www.w3.org/2001/vcard-rdf/3.0#" xmlns:bqbiol="http://biomodels.net/biology-qualifiers/" xmlns:bqmodel="http://biomodels.net/model-qualifiers/">
          <rdf:Description rdf:about="#metaid_v28">
            <bqbiol:is>
              <rdf:Bag>
                <rdf:li rdf:resource="urn:miriam:ec-code:3.6.1.3"/>
                <rdf:li rdf:resource="urn:miriam:ec-code:3.6.1.5"/>
              </rdf:Bag>
            </bqbiol:is>
          </rdf:Description>
        </rdf:RDF>
      </annotation>
      <listOfReactants>
        <speciesReference species="ADP"/>
        <speciesReference species="Pi"/>
      </listOfReactants>
      <listOfProducts>
        <speciesReference species="ATP"/>
        <speciesReference species="H2O"/>
      </listOfProducts>
      <kineticLaw metaid="metaid_kineticLaw_v28">
        <annotation>
          <rdf:RDF xmlns:rdf="http://www.w3.org/1999/02/22-rdf-syntax-ns#" xmlns:dc="http://purl.org/dc/elements/1.1/" xmlns:dcterms="http://purl.org/dc/terms/" xmlns:vCard="http://www.w3.org/2001/vcard-rdf/3.0#" xmlns:bqbiol="http://biomodels.net/biology-qualifiers/" xmlns:bqmodel="http://biomodels.net/model-qualifiers/">
            <rdf:Description rdf:about="#metaid_kineticLaw_v28">
              <bqmodel:isDescribedBy>
                <rdf:Bag>
                  <rdf:li rdf:resource="urn:miriam:pubmed:14962921"/>
                  <rdf:li rdf:resource="urn:miriam:pubmed:8394322"/>
                </rdf:Bag>
              </bqmodel:isDescribedBy>
            </rdf:Description>
          </rdf:RDF>
        </annotation>
        <math xmlns="http://www.w3.org/1998/Math/MathML">
          <apply>
            <divide/>
            <apply>
              <times/>
              <ci> MATRIX </ci>
              <ci> v28_Complex_V </ci>
              <ci> V </ci>
              <ci> ADP </ci>
            </apply>
            <apply>
              <plus/>
              <ci> Km </ci>
              <ci> ADP </ci>
              <apply>
                <divide/>
                <apply>
                  <times/>
                  <ci> ADP </ci>
                  <ci> ADP </ci>
                </apply>
                <ci> Ki </ci>
              </apply>
            </apply>
          </apply>
        </math>
        <listOfParameters>
          <parameter metaid="_245310" id="V" value="0.075"/>
          <parameter metaid="_245312" id="Km" value="0.0045"/>
          <parameter metaid="_245315" id="Ki" value="0.047"/>
          <parameter metaid="_245318" id="v28_Complex_V" name="Complex_V" value="0.0033211"/>
        </listOfParameters>
      </kineticLaw>
    </reaction>
    <reaction metaid="metaid_v29" id="v29" name="aconitase">
      <annotation>
        <rdf:RDF xmlns:rdf="http://www.w3.org/1999/02/22-rdf-syntax-ns#" xmlns:dc="http://purl.org/dc/elements/1.1/" xmlns:dcterms="http://purl.org/dc/terms/" xmlns:vCard="http://www.w3.org/2001/vcard-rdf/3.0#" xmlns:bqbiol="http://biomodels.net/biology-qualifiers/" xmlns:bqmodel="http://biomodels.net/model-qualifiers/">
          <rdf:Description rdf:about="#metaid_v29">
            <bqbiol:is>
              <rdf:Bag>
                <rdf:li rdf:resource="urn:miriam:ec-code:4.2.1.3"/>
              </rdf:Bag>
            </bqbiol:is>
          </rdf:Description>
        </rdf:RDF>
      </annotation>
      <listOfReactants>
        <speciesReference species="Cit_cyt"/>
      </listOfReactants>
      <listOfProducts>
        <speciesReference species="IsoCitcyt"/>
      </listOfProducts>
      <kineticLaw metaid="metaid_kineticLaw_v29">
        <annotation>
          <rdf:RDF xmlns:rdf="http://www.w3.org/1999/02/22-rdf-syntax-ns#" xmlns:dc="http://purl.org/dc/elements/1.1/" xmlns:dcterms="http://purl.org/dc/terms/" xmlns:vCard="http://www.w3.org/2001/vcard-rdf/3.0#" xmlns:bqbiol="http://biomodels.net/biology-qualifiers/" xmlns:bqmodel="http://biomodels.net/model-qualifiers/">
            <rdf:Description rdf:about="#metaid_kineticLaw_v29">
              <bqmodel:isDescribedBy>
                <rdf:Bag>
                  <rdf:li rdf:resource="urn:miriam:pubmed:14962921"/>
                  <rdf:li rdf:resource="urn:miriam:pubmed:755796"/>
                </rdf:Bag>
              </bqmodel:isDescribedBy>
            </rdf:Description>
          </rdf:RDF>
        </annotation>
        <math xmlns="http://www.w3.org/1998/Math/MathML">
          <apply>
            <times/>
            <ci> CYTOPLASM </ci>
            <apply>
              <divide/>
              <apply>
                <times/>
                <apply>
                  <minus/>
                  <apply>
                    <times/>
                    <ci> KcF </ci>
                    <ci> Kp </ci>
                    <ci> Cit_cyt </ci>
                  </apply>
                  <apply>
                    <times/>
                    <ci> KcR </ci>
                    <ci> Ks </ci>
                    <ci> IsoCitcyt </ci>
                  </apply>
                </apply>
                <ci> v29_ACO </ci>
              </apply>
              <apply>
                <plus/>
                <apply>
                  <times/>
                  <ci> Ks </ci>
                  <ci> IsoCitcyt </ci>
                </apply>
                <apply>
                  <times/>
                  <ci> Kp </ci>
                  <ci> Cit_cyt </ci>
                </apply>
                <apply>
                  <times/>
                  <ci> Ks </ci>
                  <ci> Kp </ci>
                </apply>
              </apply>
            </apply>
          </apply>
        </math>
        <listOfParameters>
          <parameter metaid="_245319" id="Ks" value="0.0005"/>
          <parameter metaid="_245321" id="Kp" value="0.00011"/>
          <parameter metaid="_245324" id="KcF" value="20.47"/>
          <parameter metaid="_245327" id="KcR" value="31.44"/>
          <parameter metaid="_245330" id="v29_ACO" name="ACO" value="3.8617e-07"/>
        </listOfParameters>
      </kineticLaw>
    </reaction>
    <reaction metaid="_244893" id="v30" name="oxoglutarate carrier">
      <annotation>
        <rdf:RDF xmlns:rdf="http://www.w3.org/1999/02/22-rdf-syntax-ns#" xmlns:dc="http://purl.org/dc/elements/1.1/" xmlns:dcterms="http://purl.org/dc/terms/" xmlns:vCard="http://www.w3.org/2001/vcard-rdf/3.0#" xmlns:bqbiol="http://biomodels.net/biology-qualifiers/" xmlns:bqmodel="http://biomodels.net/model-qualifiers/">
          <rdf:Description rdf:about="#_244893">
            <bqbiol:isVersionOf>
              <rdf:Bag>
                <rdf:li rdf:resource="urn:miriam:obo.go:GO%3A0015367"/>
              </rdf:Bag>
            </bqbiol:isVersionOf>
          </rdf:Description>
        </rdf:RDF>
      </annotation>
      <listOfReactants>
        <speciesReference species="Mal_cyt"/>
        <speciesReference species="OG"/>
      </listOfReactants>
      <listOfProducts>
        <speciesReference species="OG_cyt"/>
        <speciesReference species="Mal"/>
      </listOfProducts>
      <kineticLaw metaid="metaid_kineticLaw_v30">
        <annotation>
          <rdf:RDF xmlns:rdf="http://www.w3.org/1999/02/22-rdf-syntax-ns#" xmlns:dc="http://purl.org/dc/elements/1.1/" xmlns:dcterms="http://purl.org/dc/terms/" xmlns:vCard="http://www.w3.org/2001/vcard-rdf/3.0#" xmlns:bqbiol="http://biomodels.net/biology-qualifiers/" xmlns:bqmodel="http://biomodels.net/model-qualifiers/">
            <rdf:Description rdf:about="#metaid_kineticLaw_v30">
              <bqmodel:isDescribedBy>
                <rdf:Bag>
                  <rdf:li rdf:resource="urn:miriam:pubmed:14962921"/>
                  <rdf:li rdf:resource="urn:miriam:pubmed:2040299"/>
                </rdf:Bag>
              </bqmodel:isDescribedBy>
            </rdf:Description>
          </rdf:RDF>
        </annotation>
        <math xmlns="http://www.w3.org/1998/Math/MathML">
          <apply>
            <times/>
            <ci> MATRIX </ci>
            <apply>
              <divide/>
              <apply>
                <times/>
                <apply>
                  <minus/>
                  <apply>
                    <times/>
                    <apply>
                      <divide/>
                      <apply>
                        <divide/>
                        <apply>
                          <divide/>
                          <apply>
                            <times/>
                            <ci> OG </ci>
                            <ci> Mal_cyt </ci>
                          </apply>
                          <ci> alpha </ci>
                        </apply>
                        <ci> KiS1 </ci>
                      </apply>
                      <ci> KiS2 </ci>
                    </apply>
                    <ci> KcF </ci>
                  </apply>
                  <apply>
                    <times/>
                    <apply>
                      <divide/>
                      <apply>
                        <divide/>
                        <apply>
                          <divide/>
                          <apply>
                            <times/>
                            <ci> Mal </ci>
                            <ci> OG_cyt </ci>
                          </apply>
                          <ci> beta </ci>
                        </apply>
                        <ci> KiP1 </ci>
                      </apply>
                      <ci> KiP2 </ci>
                    </apply>
                    <ci> KcR </ci>
                  </apply>
                </apply>
                <ci> v30_OGC </ci>
              </apply>
              <apply>
                <plus/>
                <cn type="integer"> 1 </cn>
                <apply>
                  <divide/>
                  <ci> OG </ci>
                  <ci> KiS1 </ci>
                </apply>
                <apply>
                  <divide/>
                  <ci> Mal_cyt </ci>
                  <ci> KiS2 </ci>
                </apply>
                <apply>
                  <divide/>
                  <ci> Mal </ci>
                  <ci> KiP1 </ci>
                </apply>
                <apply>
                  <divide/>
                  <ci> OG_cyt </ci>
                  <ci> KiP2 </ci>
                </apply>
                <apply>
                  <divide/>
                  <apply>
                    <divide/>
                    <apply>
                      <divide/>
                      <apply>
                        <times/>
                        <ci> OG </ci>
                        <ci> Mal_cyt </ci>
                      </apply>
                      <ci> alpha </ci>
                    </apply>
                    <ci> KiS1 </ci>
                  </apply>
                  <ci> KiS2 </ci>
                </apply>
                <apply>
                  <divide/>
                  <apply>
                    <divide/>
                    <apply>
                      <divide/>
                      <apply>
                        <times/>
                        <ci> Mal </ci>
                        <ci> OG_cyt </ci>
                      </apply>
                      <ci> beta </ci>
                    </apply>
                    <ci> KiP1 </ci>
                  </apply>
                  <ci> KiP2 </ci>
                </apply>
                <apply>
                  <divide/>
                  <apply>
                    <divide/>
                    <apply>
                      <divide/>
                      <apply>
                        <times/>
                        <ci> Mal_cyt </ci>
                        <ci> OG_cyt </ci>
                      </apply>
                      <ci> gamma </ci>
                    </apply>
                    <ci> KiS2 </ci>
                  </apply>
                  <ci> KiP2 </ci>
                </apply>
                <apply>
                  <divide/>
                  <apply>
                    <divide/>
                    <apply>
                      <divide/>
                      <apply>
                        <times/>
                        <ci> OG </ci>
                        <ci> Mal </ci>
                      </apply>
                      <ci> delta </ci>
                    </apply>
                    <ci> KiS1 </ci>
                  </apply>
                  <ci> KiP1 </ci>
                </apply>
              </apply>
            </apply>
          </apply>
        </math>
        <listOfParameters>
          <parameter metaid="_245331" id="KiS1" value="0.0003"/>
          <parameter metaid="_245333" id="KiS2" value="0.0007"/>
          <parameter metaid="_245336" id="KiP1" value="0.0014"/>
          <parameter metaid="_245339" id="KiP2" value="0.00017"/>
          <parameter metaid="_245342" id="KcF" value="3.675"/>
          <parameter metaid="_245345" id="KcR" value="4.83"/>
          <parameter metaid="_245348" id="alpha" value="1"/>
          <parameter metaid="_245351" id="beta" value="1"/>
          <parameter metaid="_245354" id="gamma" value="1"/>
          <parameter metaid="_245357" id="delta" value="1"/>
          <parameter metaid="_245360" id="v30_OGC" name="OGC" value="0.00033211"/>
        </listOfParameters>
      </kineticLaw>
    </reaction>
    <reaction metaid="metaid_v31" id="v31" name="malate dehydrogenase (cytosol)" reversible="false">
      <annotation>
        <rdf:RDF xmlns:rdf="http://www.w3.org/1999/02/22-rdf-syntax-ns#" xmlns:dc="http://purl.org/dc/elements/1.1/" xmlns:dcterms="http://purl.org/dc/terms/" xmlns:vCard="http://www.w3.org/2001/vcard-rdf/3.0#" xmlns:bqbiol="http://biomodels.net/biology-qualifiers/" xmlns:bqmodel="http://biomodels.net/model-qualifiers/">
          <rdf:Description rdf:about="#metaid_v31">
            <bqbiol:is>
              <rdf:Bag>
                <rdf:li rdf:resource="urn:miriam:ec-code:1.1.1.37"/>
              </rdf:Bag>
            </bqbiol:is>
          </rdf:Description>
        </rdf:RDF>
      </annotation>
      <listOfReactants>
        <speciesReference species="NADH_cyt"/>
        <speciesReference species="OXA_cyt"/>
      </listOfReactants>
      <listOfProducts>
        <speciesReference species="Mal_cyt"/>
        <speciesReference species="NAD"/>
      </listOfProducts>
      <kineticLaw metaid="metaid_kineticLaw_v31">
        <annotation>
          <rdf:RDF xmlns:rdf="http://www.w3.org/1999/02/22-rdf-syntax-ns#" xmlns:dc="http://purl.org/dc/elements/1.1/" xmlns:dcterms="http://purl.org/dc/terms/" xmlns:vCard="http://www.w3.org/2001/vcard-rdf/3.0#" xmlns:bqbiol="http://biomodels.net/biology-qualifiers/" xmlns:bqmodel="http://biomodels.net/model-qualifiers/">
            <rdf:Description rdf:about="#metaid_kineticLaw_v31">
              <bqmodel:isDescribedBy>
                <rdf:Bag>
                  <rdf:li rdf:resource="urn:miriam:pubmed:14962921"/>
                  <rdf:li rdf:resource="urn:miriam:pubmed:6625603"/>
                </rdf:Bag>
              </bqmodel:isDescribedBy>
            </rdf:Description>
          </rdf:RDF>
        </annotation>
        <math xmlns="http://www.w3.org/1998/Math/MathML">
          <apply>
            <times/>
            <ci> CYTOPLASM </ci>
            <apply>
              <divide/>
              <apply>
                <times/>
                <ci> v31_MDH </ci>
                <apply>
                  <minus/>
                  <apply>
                    <times/>
                    <ci> k1 </ci>
                    <ci> k2 </ci>
                    <ci> k3 </ci>
                    <ci> k4 </ci>
                    <ci> NADH_cyt </ci>
                    <ci> OXA_cyt </ci>
                  </apply>
                  <apply>
                    <times/>
                    <ci> kminus1 </ci>
                    <ci> kminus2 </ci>
                    <ci> kminus3 </ci>
                    <ci> kminus4 </ci>
                    <ci> Mal_cyt </ci>
                    <ci> NAD </ci>
                  </apply>
                </apply>
              </apply>
              <apply>
                <plus/>
                <apply>
                  <times/>
                  <ci> kminus1 </ci>
                  <apply>
                    <plus/>
                    <ci> kminus2 </ci>
                    <ci> k3 </ci>
                  </apply>
                  <ci> k4 </ci>
                </apply>
                <apply>
                  <times/>
                  <ci> k1 </ci>
                  <apply>
                    <plus/>
                    <ci> kminus2 </ci>
                    <ci> k3 </ci>
                  </apply>
                  <ci> k4 </ci>
                  <ci> NADH_cyt </ci>
                </apply>
                <apply>
                  <times/>
                  <ci> kminus1 </ci>
                  <apply>
                    <plus/>
                    <ci> kminus2 </ci>
                    <ci> k3 </ci>
                  </apply>
                  <ci> kminus4 </ci>
                  <ci> NAD </ci>
                </apply>
                <apply>
                  <times/>
                  <ci> k2 </ci>
                  <ci> k3 </ci>
                  <ci> k4 </ci>
                  <ci> OXA_cyt </ci>
                </apply>
                <apply>
                  <times/>
                  <ci> kminus1 </ci>
                  <ci> kminus2 </ci>
                  <ci> kminus3 </ci>
                  <ci> Mal_cyt </ci>
                </apply>
                <apply>
                  <times/>
                  <ci> k1 </ci>
                  <ci> k2 </ci>
                  <apply>
                    <plus/>
                    <ci> k3 </ci>
                    <ci> k4 </ci>
                  </apply>
                  <ci> NADH_cyt </ci>
                  <ci> OXA_cyt </ci>
                </apply>
                <apply>
                  <times/>
                  <apply>
                    <plus/>
                    <ci> kminus1 </ci>
                    <ci> kminus2 </ci>
                  </apply>
                  <ci> kminus3 </ci>
                  <ci> kminus4 </ci>
                  <ci> Mal_cyt </ci>
                  <ci> NAD </ci>
                </apply>
                <ci> k1 </ci>
                <ci> kminus2 </ci>
                <apply>
                  <times/>
                  <ci> kminus3 </ci>
                  <ci> NADH_cyt </ci>
                  <ci> Mal_cyt </ci>
                </apply>
                <apply>
                  <times/>
                  <ci> k1 </ci>
                  <ci> k2 </ci>
                  <ci> kminus3 </ci>
                  <ci> NADH_cyt </ci>
                  <ci> OXA_cyt </ci>
                  <ci> Mal_cyt </ci>
                </apply>
                <apply>
                  <times/>
                  <ci> k2 </ci>
                  <ci> k3 </ci>
                  <ci> kminus4 </ci>
                  <ci> OXA_cyt </ci>
                  <ci> NAD </ci>
                </apply>
                <apply>
                  <times/>
                  <ci> k2 </ci>
                  <ci> kminus3 </ci>
                  <ci> kminus4 </ci>
                  <ci> OXA_cyt </ci>
                  <ci> Mal_cyt </ci>
                  <ci> NAD </ci>
                </apply>
              </apply>
            </apply>
          </apply>
        </math>
        <listOfParameters>
          <parameter metaid="_245361" id="k1" value="34000000"/>
          <parameter metaid="_245363" id="k2" value="35000000"/>
          <parameter metaid="_245366" id="k3" value="4650"/>
          <parameter metaid="_245369" id="k4" value="214"/>
          <parameter metaid="_245372" id="kminus1" value="26"/>
          <parameter metaid="_245375" id="kminus2" value="1400"/>
          <parameter metaid="_245378" id="kminus3" value="570000"/>
          <parameter metaid="_245381" id="kminus4" value="260000"/>
          <parameter metaid="_245384" id="v31_MDH" name="MDH" value="3.8617e-07"/>
        </listOfParameters>
      </kineticLaw>
    </reaction>
    <reaction metaid="metaid_v32" id="v32" name="aspartate transaminase">
      <annotation>
        <rdf:RDF xmlns:rdf="http://www.w3.org/1999/02/22-rdf-syntax-ns#" xmlns:dc="http://purl.org/dc/elements/1.1/" xmlns:dcterms="http://purl.org/dc/terms/" xmlns:vCard="http://www.w3.org/2001/vcard-rdf/3.0#" xmlns:bqbiol="http://biomodels.net/biology-qualifiers/" xmlns:bqmodel="http://biomodels.net/model-qualifiers/">
          <rdf:Description rdf:about="#metaid_v32">
            <bqbiol:is>
              <rdf:Bag>
                <rdf:li rdf:resource="urn:miriam:ec-code:2.6.1.1"/>
              </rdf:Bag>
            </bqbiol:is>
          </rdf:Description>
        </rdf:RDF>
      </annotation>
      <listOfReactants>
        <speciesReference species="Asp_cyt"/>
        <speciesReference species="OG_cyt"/>
      </listOfReactants>
      <listOfProducts>
        <speciesReference species="OXA_cyt"/>
        <speciesReference species="Glu_cyt"/>
      </listOfProducts>
      <kineticLaw metaid="metaid_kineticLaw_v32">
        <annotation>
          <rdf:RDF xmlns:rdf="http://www.w3.org/1999/02/22-rdf-syntax-ns#" xmlns:dc="http://purl.org/dc/elements/1.1/" xmlns:dcterms="http://purl.org/dc/terms/" xmlns:vCard="http://www.w3.org/2001/vcard-rdf/3.0#" xmlns:bqbiol="http://biomodels.net/biology-qualifiers/" xmlns:bqmodel="http://biomodels.net/model-qualifiers/">
            <rdf:Description rdf:about="#metaid_kineticLaw_v32">
              <bqmodel:isDescribedBy>
                <rdf:Bag>
                  <rdf:li rdf:resource="urn:miriam:pubmed:14962921"/>
                  <rdf:li rdf:resource="urn:miriam:pubmed:13925259"/>
                  <rdf:li rdf:resource="urn:miriam:pubmed:14155095"/>
                </rdf:Bag>
              </bqmodel:isDescribedBy>
            </rdf:Description>
          </rdf:RDF>
        </annotation>
        <math xmlns="http://www.w3.org/1998/Math/MathML">
          <apply>
            <times/>
            <ci> CYTOPLASM </ci>
            <apply>
              <divide/>
              <apply>
                <times/>
                <ci> KcF </ci>
                <ci> KcR </ci>
                <ci> v32_AspTA </ci>
                <apply>
                  <minus/>
                  <apply>
                    <times/>
                    <ci> Asp_cyt </ci>
                    <ci> OG_cyt </ci>
                  </apply>
                  <apply>
                    <divide/>
                    <apply>
                      <times/>
                      <ci> OXA_cyt </ci>
                      <ci> Glu_cyt </ci>
                    </apply>
                    <ci> Keq </ci>
                  </apply>
                </apply>
              </apply>
              <apply>
                <plus/>
                <apply>
                  <times/>
                  <ci> KcR </ci>
                  <ci> KmS2 </ci>
                  <ci> Asp_cyt </ci>
                </apply>
                <apply>
                  <times/>
                  <ci> KcR </ci>
                  <ci> KmS1 </ci>
                  <ci> OG_cyt </ci>
                </apply>
                <apply>
                  <divide/>
                  <apply>
                    <times/>
                    <ci> KcF </ci>
                    <ci> KmP2 </ci>
                    <ci> OXA_cyt </ci>
                  </apply>
                  <ci> Keq </ci>
                </apply>
                <apply>
                  <divide/>
                  <apply>
                    <times/>
                    <ci> KcF </ci>
                    <ci> KmP1 </ci>
                    <ci> Glu_cyt </ci>
                  </apply>
                  <ci> Keq </ci>
                </apply>
                <apply>
                  <times/>
                  <ci> KcR </ci>
                  <ci> Asp_cyt </ci>
                  <ci> OG_cyt </ci>
                </apply>
                <apply>
                  <divide/>
                  <apply>
                    <times/>
                    <ci> KcF </ci>
                    <ci> KmP2 </ci>
                    <ci> Asp_cyt </ci>
                    <ci> OXA_cyt </ci>
                  </apply>
                  <apply>
                    <times/>
                    <ci> Keq </ci>
                    <ci> KiS1 </ci>
                  </apply>
                </apply>
                <apply>
                  <divide/>
                  <apply>
                    <times/>
                    <ci> KcF </ci>
                    <ci> OXA_cyt </ci>
                    <ci> Glu_cyt </ci>
                  </apply>
                  <ci> Keq </ci>
                </apply>
                <apply>
                  <divide/>
                  <apply>
                    <times/>
                    <ci> KcR </ci>
                    <ci> KmS1 </ci>
                    <ci> OG_cyt </ci>
                    <ci> Glu_cyt </ci>
                  </apply>
                  <ci> KiP2 </ci>
                </apply>
              </apply>
            </apply>
          </apply>
        </math>
        <listOfParameters>
          <parameter metaid="_245385" id="KmS1" value="0.0009"/>
          <parameter metaid="_245387" id="KmS2" value="0.0001"/>
          <parameter metaid="_245390" id="KmP1" value="4e-05"/>
          <parameter metaid="_245393" id="KmP2" value="0.004"/>
          <parameter metaid="_245396" id="KiS1" value="0.002"/>
          <parameter metaid="_245397" id="KiP2" value="0.0083"/>
          <parameter metaid="_245399" id="Keq" value="6.2"/>
          <parameter metaid="_245402" id="KcF" value="300"/>
          <parameter metaid="_245405" id="KcR" value="1000"/>
          <parameter metaid="_245408" id="v32_AspTA" name="AspTA" value="3.8617e-07"/>
        </listOfParameters>
      </kineticLaw>
    </reaction>
    <reaction metaid="_244903" id="v33" name="citrate carrier">
      <annotation>
        <rdf:RDF xmlns:rdf="http://www.w3.org/1999/02/22-rdf-syntax-ns#" xmlns:dc="http://purl.org/dc/elements/1.1/" xmlns:dcterms="http://purl.org/dc/terms/" xmlns:vCard="http://www.w3.org/2001/vcard-rdf/3.0#" xmlns:bqbiol="http://biomodels.net/biology-qualifiers/" xmlns:bqmodel="http://biomodels.net/model-qualifiers/">
          <rdf:Description rdf:about="#_244903">
            <bqbiol:isVersionOf>
              <rdf:Bag>
                <rdf:li rdf:resource="urn:miriam:obo.go:GO%3A0015137"/>
              </rdf:Bag>
            </bqbiol:isVersionOf>
          </rdf:Description>
        </rdf:RDF>
      </annotation>
      <listOfReactants>
        <speciesReference species="Cit_cyt"/>
        <speciesReference species="Mal"/>
      </listOfReactants>
      <listOfProducts>
        <speciesReference species="Mal_cyt"/>
        <speciesReference species="Cit"/>
      </listOfProducts>
      <kineticLaw metaid="metaid_kineticLaw_v33">
        <annotation>
          <rdf:RDF xmlns:rdf="http://www.w3.org/1999/02/22-rdf-syntax-ns#" xmlns:dc="http://purl.org/dc/elements/1.1/" xmlns:dcterms="http://purl.org/dc/terms/" xmlns:vCard="http://www.w3.org/2001/vcard-rdf/3.0#" xmlns:bqbiol="http://biomodels.net/biology-qualifiers/" xmlns:bqmodel="http://biomodels.net/model-qualifiers/">
            <rdf:Description rdf:about="#metaid_kineticLaw_v33">
              <bqmodel:isDescribedBy>
                <rdf:Bag>
                  <rdf:li rdf:resource="urn:miriam:pubmed:14962921"/>
                  <rdf:li rdf:resource="urn:miriam:pubmed:8457581"/>
                </rdf:Bag>
              </bqmodel:isDescribedBy>
            </rdf:Description>
          </rdf:RDF>
        </annotation>
        <math xmlns="http://www.w3.org/1998/Math/MathML">
          <apply>
            <times/>
            <ci> MATRIX </ci>
            <apply>
              <divide/>
              <apply>
                <times/>
                <apply>
                  <minus/>
                  <apply>
                    <times/>
                    <apply>
                      <divide/>
                      <apply>
                        <divide/>
                        <apply>
                          <divide/>
                          <apply>
                            <times/>
                            <ci> Cit_cyt </ci>
                            <ci> Mal </ci>
                          </apply>
                          <ci> alpha </ci>
                        </apply>
                        <ci> KiS1 </ci>
                      </apply>
                      <ci> KiS2 </ci>
                    </apply>
                    <ci> KcF </ci>
                  </apply>
                  <apply>
                    <times/>
                    <apply>
                      <divide/>
                      <apply>
                        <divide/>
                        <apply>
                          <divide/>
                          <apply>
                            <times/>
                            <ci> Mal_cyt </ci>
                            <ci> Cit </ci>
                          </apply>
                          <ci> beta </ci>
                        </apply>
                        <ci> KiP1 </ci>
                      </apply>
                      <ci> KiP2 </ci>
                    </apply>
                    <ci> KcR </ci>
                  </apply>
                </apply>
                <ci> v33_CIC </ci>
              </apply>
              <apply>
                <plus/>
                <cn type="integer"> 1 </cn>
                <apply>
                  <divide/>
                  <ci> Cit_cyt </ci>
                  <ci> KiS1 </ci>
                </apply>
                <apply>
                  <divide/>
                  <ci> Mal </ci>
                  <ci> KiS2 </ci>
                </apply>
                <apply>
                  <divide/>
                  <ci> Mal_cyt </ci>
                  <ci> KiP1 </ci>
                </apply>
                <apply>
                  <divide/>
                  <ci> Cit </ci>
                  <ci> KiP2 </ci>
                </apply>
                <apply>
                  <divide/>
                  <apply>
                    <divide/>
                    <apply>
                      <divide/>
                      <apply>
                        <times/>
                        <ci> Cit_cyt </ci>
                        <ci> Mal </ci>
                      </apply>
                      <ci> alpha </ci>
                    </apply>
                    <ci> KiS1 </ci>
                  </apply>
                  <ci> KiS2 </ci>
                </apply>
                <apply>
                  <divide/>
                  <apply>
                    <divide/>
                    <apply>
                      <divide/>
                      <apply>
                        <times/>
                        <ci> Mal_cyt </ci>
                        <ci> Cit </ci>
                      </apply>
                      <ci> beta </ci>
                    </apply>
                    <ci> KiP1 </ci>
                  </apply>
                  <ci> KiP2 </ci>
                </apply>
                <apply>
                  <divide/>
                  <apply>
                    <divide/>
                    <apply>
                      <divide/>
                      <apply>
                        <times/>
                        <ci> Mal </ci>
                        <ci> Cit </ci>
                      </apply>
                      <ci> gamma </ci>
                    </apply>
                    <ci> KiS2 </ci>
                  </apply>
                  <ci> KiP2 </ci>
                </apply>
                <apply>
                  <divide/>
                  <apply>
                    <divide/>
                    <apply>
                      <divide/>
                      <apply>
                        <times/>
                        <ci> Cit_cyt </ci>
                        <ci> Mal_cyt </ci>
                      </apply>
                      <ci> delta </ci>
                    </apply>
                    <ci> KiS1 </ci>
                  </apply>
                  <ci> KiP1 </ci>
                </apply>
              </apply>
            </apply>
          </apply>
        </math>
        <listOfParameters>
          <parameter metaid="_245409" id="KiS1" value="0.00013"/>
          <parameter metaid="_245411" id="KiS2" value="0.00044"/>
          <parameter metaid="_245414" id="KiP1" value="0.00033"/>
          <parameter metaid="_245417" id="KiP2" value="4.18e-05"/>
          <parameter metaid="_245420" id="KcF" value="5.6"/>
          <parameter metaid="_245423" id="KcR" value="3.5"/>
          <parameter metaid="_245426" id="alpha" value="1"/>
          <parameter metaid="_245429" id="beta" value="1"/>
          <parameter metaid="_245432" id="gamma" value="1"/>
          <parameter metaid="_245435" id="delta" value="1"/>
          <parameter metaid="_245438" id="v33_CIC" name="CIC" value="0.00033211"/>
        </listOfParameters>
      </kineticLaw>
    </reaction>
    <reaction metaid="metaid_v34" id="v34" name="ETF:Q oxidoreductase">
      <annotation>
        <rdf:RDF xmlns:rdf="http://www.w3.org/1999/02/22-rdf-syntax-ns#" xmlns:dc="http://purl.org/dc/elements/1.1/" xmlns:dcterms="http://purl.org/dc/terms/" xmlns:vCard="http://www.w3.org/2001/vcard-rdf/3.0#" xmlns:bqbiol="http://biomodels.net/biology-qualifiers/" xmlns:bqmodel="http://biomodels.net/model-qualifiers/">
          <rdf:Description rdf:about="#metaid_v34">
            <bqbiol:is>
              <rdf:Bag>
                <rdf:li rdf:resource="urn:miriam:ec-code:1.5.5.1"/>
              </rdf:Bag>
            </bqbiol:is>
          </rdf:Description>
        </rdf:RDF>
      </annotation>
      <listOfReactants>
        <speciesReference species="ETFred"/>
        <speciesReference species="Q"/>
      </listOfReactants>
      <listOfProducts>
        <speciesReference species="ETFox"/>
        <speciesReference species="QH2"/>
      </listOfProducts>
      <kineticLaw metaid="metaid_kineticLaw_v34">
        <annotation>
          <rdf:RDF xmlns:rdf="http://www.w3.org/1999/02/22-rdf-syntax-ns#" xmlns:dc="http://purl.org/dc/elements/1.1/" xmlns:dcterms="http://purl.org/dc/terms/" xmlns:vCard="http://www.w3.org/2001/vcard-rdf/3.0#" xmlns:bqbiol="http://biomodels.net/biology-qualifiers/" xmlns:bqmodel="http://biomodels.net/model-qualifiers/">
            <rdf:Description rdf:about="#metaid_kineticLaw_v34">
              <bqmodel:isDescribedBy>
                <rdf:Bag>
                  <rdf:li rdf:resource="urn:miriam:pubmed:14962921"/>
                  <rdf:li rdf:resource="urn:miriam:pubmed:2996585"/>
                </rdf:Bag>
              </bqmodel:isDescribedBy>
            </rdf:Description>
          </rdf:RDF>
        </annotation>
        <math xmlns="http://www.w3.org/1998/Math/MathML">
          <apply>
            <times/>
            <ci> MATRIX </ci>
            <apply>
              <divide/>
              <apply>
                <times/>
                <ci> KcF </ci>
                <ci> KcR </ci>
                <ci> v34_ETF_QO </ci>
                <apply>
                  <minus/>
                  <apply>
                    <times/>
                    <ci> ETFred </ci>
                    <ci> Q </ci>
                  </apply>
                  <apply>
                    <divide/>
                    <apply>
                      <times/>
                      <ci> ETFox </ci>
                      <ci> QH2 </ci>
                    </apply>
                    <ci> Keq </ci>
                  </apply>
                </apply>
              </apply>
              <apply>
                <plus/>
                <apply>
                  <times/>
                  <ci> KcR </ci>
                  <ci> KmS2 </ci>
                  <ci> ETFred </ci>
                </apply>
                <apply>
                  <times/>
                  <ci> KcR </ci>
                  <ci> KmS1 </ci>
                  <ci> Q </ci>
                </apply>
                <apply>
                  <divide/>
                  <apply>
                    <times/>
                    <ci> KcF </ci>
                    <ci> KmP2 </ci>
                    <ci> ETFox </ci>
                  </apply>
                  <ci> Keq </ci>
                </apply>
                <apply>
                  <divide/>
                  <apply>
                    <times/>
                    <ci> KcF </ci>
                    <ci> KmP1 </ci>
                    <ci> QH2 </ci>
                  </apply>
                  <ci> Keq </ci>
                </apply>
                <apply>
                  <times/>
                  <ci> KcR </ci>
                  <ci> ETFred </ci>
                  <ci> Q </ci>
                </apply>
                <apply>
                  <divide/>
                  <apply>
                    <times/>
                    <ci> KcF </ci>
                    <ci> KmP2 </ci>
                    <ci> ETFred </ci>
                    <ci> ETFox </ci>
                  </apply>
                  <apply>
                    <times/>
                    <ci> Keq </ci>
                    <ci> KiS1 </ci>
                  </apply>
                </apply>
                <apply>
                  <divide/>
                  <apply>
                    <times/>
                    <ci> KcF </ci>
                    <ci> ETFox </ci>
                    <ci> QH2 </ci>
                  </apply>
                  <ci> Keq </ci>
                </apply>
                <apply>
                  <divide/>
                  <apply>
                    <times/>
                    <ci> KcR </ci>
                    <ci> KmS1 </ci>
                    <ci> Q </ci>
                    <ci> QH2 </ci>
                  </apply>
                  <ci> KiP2 </ci>
                </apply>
              </apply>
            </apply>
          </apply>
        </math>
        <listOfParameters>
          <parameter metaid="_245439" id="KmS1" value="3.1e-07"/>
          <parameter metaid="_245441" id="KmS2" value="3.9e-07"/>
          <parameter metaid="_245444" id="KmP1" value="3.2e-07"/>
          <parameter metaid="_245447" id="KmP2" value="4.2e-09"/>
          <parameter metaid="_245450" id="KiS1" value="3.1e-07"/>
          <parameter metaid="_245453" id="KiP2" value="3e-07"/>
          <parameter metaid="_245456" id="Keq" value="0.66"/>
          <parameter metaid="_245459" id="KcF" value="78"/>
          <parameter metaid="_245462" id="KcR" value="101"/>
          <parameter metaid="_245465" id="v34_ETF_QO" value="3.3211e-05"/>
        </listOfParameters>
      </kineticLaw>
    </reaction>
    <reaction metaid="metaid_v35" id="v35" name="glutathione reductase">
      <annotation>
        <rdf:RDF xmlns:rdf="http://www.w3.org/1999/02/22-rdf-syntax-ns#" xmlns:dc="http://purl.org/dc/elements/1.1/" xmlns:dcterms="http://purl.org/dc/terms/" xmlns:vCard="http://www.w3.org/2001/vcard-rdf/3.0#" xmlns:bqbiol="http://biomodels.net/biology-qualifiers/" xmlns:bqmodel="http://biomodels.net/model-qualifiers/">
          <rdf:Description rdf:about="#metaid_v35">
            <bqbiol:is>
              <rdf:Bag>
                <rdf:li rdf:resource="urn:miriam:ec-code:1.8.1.7"/>
              </rdf:Bag>
            </bqbiol:is>
          </rdf:Description>
        </rdf:RDF>
      </annotation>
      <listOfReactants>
        <speciesReference species="FADH2"/>
        <speciesReference species="ETFox"/>
      </listOfReactants>
      <listOfProducts>
        <speciesReference species="ETFred"/>
        <speciesReference species="FAD"/>
      </listOfProducts>
      <kineticLaw metaid="metaid_kineticLaw_v35">
        <annotation>
          <rdf:RDF xmlns:rdf="http://www.w3.org/1999/02/22-rdf-syntax-ns#" xmlns:dc="http://purl.org/dc/elements/1.1/" xmlns:dcterms="http://purl.org/dc/terms/" xmlns:vCard="http://www.w3.org/2001/vcard-rdf/3.0#" xmlns:bqbiol="http://biomodels.net/biology-qualifiers/" xmlns:bqmodel="http://biomodels.net/model-qualifiers/">
            <rdf:Description rdf:about="#metaid_kineticLaw_v35">
              <bqmodel:isDescribedBy>
                <rdf:Bag>
                  <rdf:li rdf:resource="urn:miriam:pubmed:14962921"/>
                  <rdf:li rdf:resource="urn:miriam:pubmed:429316"/>
                </rdf:Bag>
              </bqmodel:isDescribedBy>
            </rdf:Description>
          </rdf:RDF>
        </annotation>
        <math xmlns="http://www.w3.org/1998/Math/MathML">
          <apply>
            <times/>
            <ci> MATRIX </ci>
            <apply>
              <divide/>
              <apply>
                <times/>
                <ci> KcF </ci>
                <ci> KcR </ci>
                <ci> v35_ACD </ci>
                <apply>
                  <minus/>
                  <apply>
                    <times/>
                    <ci> FADH2 </ci>
                    <ci> ETFox </ci>
                  </apply>
                  <apply>
                    <divide/>
                    <apply>
                      <times/>
                      <ci> ETFred </ci>
                      <ci> FAD </ci>
                    </apply>
                    <ci> Keq </ci>
                  </apply>
                </apply>
              </apply>
              <apply>
                <plus/>
                <apply>
                  <times/>
                  <ci> KcR </ci>
                  <ci> KiS1 </ci>
                  <ci> KmS2 </ci>
                </apply>
                <apply>
                  <times/>
                  <ci> KcR </ci>
                  <ci> KmS2 </ci>
                  <ci> FADH2 </ci>
                </apply>
                <apply>
                  <times/>
                  <ci> KcR </ci>
                  <ci> KmS1 </ci>
                  <ci> ETFox </ci>
                </apply>
                <apply>
                  <divide/>
                  <apply>
                    <times/>
                    <ci> KcF </ci>
                    <ci> KmP2 </ci>
                    <ci> ETFred </ci>
                  </apply>
                  <ci> Keq </ci>
                </apply>
                <apply>
                  <divide/>
                  <apply>
                    <times/>
                    <ci> KcF </ci>
                    <ci> KmP1 </ci>
                    <ci> FAD </ci>
                  </apply>
                  <ci> Keq </ci>
                </apply>
                <apply>
                  <times/>
                  <ci> KcR </ci>
                  <ci> FADH2 </ci>
                  <ci> ETFox </ci>
                </apply>
                <apply>
                  <divide/>
                  <apply>
                    <times/>
                    <ci> KcF </ci>
                    <ci> KmP2 </ci>
                    <ci> FADH2 </ci>
                    <ci> ETFred </ci>
                  </apply>
                  <apply>
                    <times/>
                    <ci> Keq </ci>
                    <ci> KiS1 </ci>
                  </apply>
                </apply>
                <apply>
                  <divide/>
                  <apply>
                    <times/>
                    <ci> KcF </ci>
                    <ci> ETFred </ci>
                    <ci> FAD </ci>
                  </apply>
                  <ci> Keq </ci>
                </apply>
                <apply>
                  <divide/>
                  <apply>
                    <times/>
                    <ci> KcR </ci>
                    <ci> KmS1 </ci>
                    <ci> ETFox </ci>
                    <ci> FAD </ci>
                  </apply>
                  <ci> KiP2 </ci>
                </apply>
                <apply>
                  <divide/>
                  <apply>
                    <times/>
                    <ci> KcR </ci>
                    <ci> FADH2 </ci>
                    <ci> ETFox </ci>
                    <ci> ETFred </ci>
                  </apply>
                  <ci> KiP1 </ci>
                </apply>
                <apply>
                  <divide/>
                  <apply>
                    <times/>
                    <ci> KcF </ci>
                    <ci> ETFox </ci>
                    <ci> ETFred </ci>
                    <ci> FAD </ci>
                  </apply>
                  <apply>
                    <times/>
                    <ci> KiS2 </ci>
                    <ci> Keq </ci>
                  </apply>
                </apply>
              </apply>
            </apply>
          </apply>
        </math>
        <listOfParameters>
          <parameter metaid="_245466" id="KmS1" value="3.9e-05"/>
          <parameter metaid="_245468" id="KmS2" value="1.2e-07"/>
          <parameter metaid="_245471" id="KmP1" value="1.08e-06"/>
          <parameter metaid="_245474" id="KmP2" value="2.42e-05"/>
          <parameter metaid="_245477" id="KiS1" value="7.6e-05"/>
          <parameter metaid="_245480" id="KiS2" value="2.4e-07"/>
          <parameter metaid="_245483" id="KiP1" value="7.53e-05"/>
          <parameter metaid="_245486" id="KiP2" value="1.19e-05"/>
          <parameter metaid="_245489" id="Keq" value="8.99"/>
          <parameter metaid="_245492" id="KcF" value="2.18"/>
          <parameter metaid="_245495" id="KcR" value="0.3"/>
          <parameter metaid="_245498" id="v35_ACD" value="3.3211e-05"/>
        </listOfParameters>
      </kineticLaw>
    </reaction>
    <reaction metaid="metaid_v36" id="v36" name="pyruvate decarboxylase">
      <annotation>
        <rdf:RDF xmlns:rdf="http://www.w3.org/1999/02/22-rdf-syntax-ns#" xmlns:dc="http://purl.org/dc/elements/1.1/" xmlns:dcterms="http://purl.org/dc/terms/" xmlns:vCard="http://www.w3.org/2001/vcard-rdf/3.0#" xmlns:bqbiol="http://biomodels.net/biology-qualifiers/" xmlns:bqmodel="http://biomodels.net/model-qualifiers/">
          <rdf:Description rdf:about="#metaid_v36">
            <bqbiol:is>
              <rdf:Bag>
                <rdf:li rdf:resource="urn:miriam:ec-code:6.4.1.1"/>
              </rdf:Bag>
            </bqbiol:is>
          </rdf:Description>
        </rdf:RDF>
      </annotation>
      <listOfReactants>
        <speciesReference species="ATP"/>
        <speciesReference species="CO2"/>
        <speciesReference species="Pyr"/>
      </listOfReactants>
      <listOfProducts>
        <speciesReference species="Pi"/>
        <speciesReference species="ADP"/>
        <speciesReference species="OXA"/>
      </listOfProducts>
      <kineticLaw metaid="metaid_kineticLaw_v36">
        <annotation>
          <rdf:RDF xmlns:rdf="http://www.w3.org/1999/02/22-rdf-syntax-ns#" xmlns:dc="http://purl.org/dc/elements/1.1/" xmlns:dcterms="http://purl.org/dc/terms/" xmlns:vCard="http://www.w3.org/2001/vcard-rdf/3.0#" xmlns:bqbiol="http://biomodels.net/biology-qualifiers/" xmlns:bqmodel="http://biomodels.net/model-qualifiers/">
            <rdf:Description rdf:about="#metaid_kineticLaw_v36">
              <bqmodel:isDescribedBy>
                <rdf:Bag>
                  <rdf:li rdf:resource="urn:miriam:pubmed:14962921"/>
                  <rdf:li rdf:resource="urn:miriam:pubmed:5010071"/>
                </rdf:Bag>
              </bqmodel:isDescribedBy>
            </rdf:Description>
          </rdf:RDF>
        </annotation>
        <math xmlns="http://www.w3.org/1998/Math/MathML">
          <apply>
            <times/>
            <ci> MATRIX </ci>
            <apply>
              <divide/>
              <apply>
                <times/>
                <ci> KcF </ci>
                <ci> KcR </ci>
                <ci> v36_PC </ci>
                <apply>
                  <minus/>
                  <apply>
                    <times/>
                    <ci> ATP </ci>
                    <ci> CO2 </ci>
                    <ci> Pyr </ci>
                  </apply>
                  <apply>
                    <divide/>
                    <apply>
                      <times/>
                      <pi/>
                      <ci> ADP </ci>
                      <ci> OXA </ci>
                    </apply>
                    <ci> Keq </ci>
                  </apply>
                </apply>
              </apply>
              <apply>
                <plus/>
                <apply>
                  <times/>
                  <ci> Kia </ci>
                  <ci> KmB </ci>
                  <ci> KcR </ci>
                  <ci> Pyr </ci>
                </apply>
                <apply>
                  <times/>
                  <ci> KmC </ci>
                  <ci> KcR </ci>
                  <ci> ATP </ci>
                  <ci> CO2 </ci>
                </apply>
                <apply>
                  <times/>
                  <ci> KmA </ci>
                  <ci> KcR </ci>
                  <ci> CO2 </ci>
                  <ci> Pyr </ci>
                </apply>
                <apply>
                  <times/>
                  <ci> KmB </ci>
                  <ci> KcR </ci>
                  <ci> ATP </ci>
                  <ci> Pyr </ci>
                </apply>
                <apply>
                  <times/>
                  <ci> KcR </ci>
                  <ci> ATP </ci>
                  <ci> CO2 </ci>
                  <ci> Pyr </ci>
                </apply>
                <apply>
                  <divide/>
                  <apply>
                    <times/>
                    <ci> Kip </ci>
                    <ci> KmQ </ci>
                    <ci> KcF </ci>
                    <ci> OXA </ci>
                  </apply>
                  <ci> Keq </ci>
                </apply>
                <apply>
                  <divide/>
                  <apply>
                    <times/>
                    <ci> KmQ </ci>
                    <ci> KcF </ci>
                    <pi/>
                    <ci> OXA </ci>
                  </apply>
                  <ci> Keq </ci>
                </apply>
                <apply>
                  <divide/>
                  <apply>
                    <times/>
                    <ci> KmP </ci>
                    <ci> KcF </ci>
                    <ci> ADP </ci>
                    <ci> OXA </ci>
                  </apply>
                  <ci> Keq </ci>
                </apply>
                <apply>
                  <divide/>
                  <apply>
                    <times/>
                    <ci> KmR </ci>
                    <ci> KcF </ci>
                    <pi/>
                    <ci> ADP </ci>
                  </apply>
                  <ci> Keq </ci>
                </apply>
                <apply>
                  <divide/>
                  <apply>
                    <times/>
                    <ci> KcF </ci>
                    <pi/>
                    <ci> ADP </ci>
                    <ci> OXA </ci>
                  </apply>
                  <ci> Keq </ci>
                </apply>
                <apply>
                  <divide/>
                  <apply>
                    <times/>
                    <ci> Kia </ci>
                    <ci> KmB </ci>
                    <ci> KcR </ci>
                    <ci> Pyr </ci>
                    <pi/>
                  </apply>
                  <ci> Kip </ci>
                </apply>
                <apply>
                  <divide/>
                  <apply>
                    <times/>
                    <ci> Kia </ci>
                    <ci> KmB </ci>
                    <ci> KcR </ci>
                    <ci> Pyr </ci>
                    <ci> ADP </ci>
                  </apply>
                  <ci> Kia </ci>
                </apply>
                <apply>
                  <divide/>
                  <apply>
                    <divide/>
                    <apply>
                      <times/>
                      <ci> Kiq </ci>
                      <ci> KmP </ci>
                      <ci> KcF </ci>
                      <ci> CO2 </ci>
                      <ci> OXA </ci>
                    </apply>
                    <ci> Kib </ci>
                  </apply>
                  <ci> Keq </ci>
                </apply>
                <apply>
                  <divide/>
                  <apply>
                    <divide/>
                    <apply>
                      <times/>
                      <ci> Kia </ci>
                      <ci> KmP </ci>
                      <ci> KcF </ci>
                      <ci> ATP </ci>
                      <ci> OXA </ci>
                    </apply>
                    <ci> Kia </ci>
                  </apply>
                  <ci> Keq </ci>
                </apply>
                <apply>
                  <divide/>
                  <apply>
                    <times/>
                    <ci> KmA </ci>
                    <ci> KcR </ci>
                    <ci> ATP </ci>
                    <ci> CO2 </ci>
                    <ci> OXA </ci>
                  </apply>
                  <ci> Kir </ci>
                </apply>
                <apply>
                  <divide/>
                  <apply>
                    <divide/>
                    <apply>
                      <times/>
                      <ci> KmR </ci>
                      <ci> KcF </ci>
                      <ci> Pyr </ci>
                      <pi/>
                      <ci> ADP </ci>
                    </apply>
                    <ci> Kic </ci>
                  </apply>
                  <ci> Keq </ci>
                </apply>
                <apply>
                  <divide/>
                  <apply>
                    <times/>
                    <ci> KmA </ci>
                    <ci> KcR </ci>
                    <ci> CO2 </ci>
                    <ci> Pyr </ci>
                    <ci> ADP </ci>
                  </apply>
                  <ci> Kiq </ci>
                </apply>
                <apply>
                  <divide/>
                  <apply>
                    <times/>
                    <ci> KmA </ci>
                    <ci> KcR </ci>
                    <ci> CO2 </ci>
                    <ci> Pyr </ci>
                    <pi/>
                  </apply>
                  <ci> Kip </ci>
                </apply>
                <apply>
                  <divide/>
                  <apply>
                    <divide/>
                    <apply>
                      <times/>
                      <ci> KmP </ci>
                      <ci> KcF </ci>
                      <ci> CO2 </ci>
                      <ci> ADP </ci>
                      <ci> OXA </ci>
                    </apply>
                    <ci> Kib </ci>
                  </apply>
                  <ci> Keq </ci>
                </apply>
                <apply>
                  <divide/>
                  <apply>
                    <divide/>
                    <apply>
                      <times/>
                      <ci> KmQ </ci>
                      <ci> KcF </ci>
                      <ci> CO2 </ci>
                      <pi/>
                      <ci> OXA </ci>
                    </apply>
                    <ci> Kib </ci>
                  </apply>
                  <ci> Keq </ci>
                </apply>
              </apply>
            </apply>
          </apply>
        </math>
        <listOfParameters>
          <parameter metaid="_245499" id="KmA" value="0.00011"/>
          <parameter metaid="_245501" id="KmB" value="0.00163"/>
          <parameter metaid="_245504" id="KmC" value="0.00037"/>
          <parameter metaid="_245507" id="KmP" value="0.016"/>
          <parameter metaid="_245510" id="KmQ" value="0.00024"/>
          <parameter metaid="_245513" id="KmR" value="5.1e-05"/>
          <parameter metaid="_245516" id="Keq" value="9"/>
          <parameter metaid="_245519" id="Kia" value="0.00015"/>
          <parameter metaid="_245522" id="Kib" value="0.0016"/>
          <parameter metaid="_245525" id="Kic" value="0.00013"/>
          <parameter metaid="_245528" id="Kip" value="0.0079"/>
          <parameter metaid="_245531" id="Kiq" value="0.00019"/>
          <parameter metaid="_245534" id="Kir" value="0.00024"/>
          <parameter metaid="_245537" id="KcF" value="200"/>
          <parameter metaid="_245540" id="KcR" value="20"/>
          <parameter metaid="_245543" id="v36_PC" name="PC" value="3.8617e-07"/>
        </listOfParameters>
      </kineticLaw>
    </reaction>
    <reaction metaid="metaid_v37" id="v37" name="glycerol-3-phosphate dehydrogenase (FAD dependent)" reversible="false">
      <annotation>
        <rdf:RDF xmlns:rdf="http://www.w3.org/1999/02/22-rdf-syntax-ns#" xmlns:dc="http://purl.org/dc/elements/1.1/" xmlns:dcterms="http://purl.org/dc/terms/" xmlns:vCard="http://www.w3.org/2001/vcard-rdf/3.0#" xmlns:bqbiol="http://biomodels.net/biology-qualifiers/" xmlns:bqmodel="http://biomodels.net/model-qualifiers/">
          <rdf:Description rdf:about="#metaid_v37">
            <bqbiol:is>
              <rdf:Bag>
                <rdf:li rdf:resource="urn:miriam:ec-code:1.1.99.5"/>
              </rdf:Bag>
            </bqbiol:is>
          </rdf:Description>
        </rdf:RDF>
      </annotation>
      <listOfReactants>
        <speciesReference species="G3P"/>
        <speciesReference species="FAD"/>
      </listOfReactants>
      <listOfProducts>
        <speciesReference species="FADH2"/>
        <speciesReference species="DHAP"/>
      </listOfProducts>
      <kineticLaw metaid="metaid_kineticLaw_v37">
        <annotation>
          <rdf:RDF xmlns:rdf="http://www.w3.org/1999/02/22-rdf-syntax-ns#" xmlns:dc="http://purl.org/dc/elements/1.1/" xmlns:dcterms="http://purl.org/dc/terms/" xmlns:vCard="http://www.w3.org/2001/vcard-rdf/3.0#" xmlns:bqbiol="http://biomodels.net/biology-qualifiers/" xmlns:bqmodel="http://biomodels.net/model-qualifiers/">
            <rdf:Description rdf:about="#metaid_kineticLaw_v37">
              <bqmodel:isDescribedBy>
                <rdf:Bag>
                  <rdf:li rdf:resource="urn:miriam:pubmed:12032156"/>
                </rdf:Bag>
              </bqmodel:isDescribedBy>
            </rdf:Description>
          </rdf:RDF>
        </annotation>
        <math xmlns="http://www.w3.org/1998/Math/MathML">
          <apply>
            <times/>
            <ci> CYTOPLASM </ci>
            <apply>
              <divide/>
              <apply>
                <times/>
                <ci> V </ci>
                <ci> v37_GUT2P </ci>
                <ci> G3P </ci>
              </apply>
              <apply>
                <plus/>
                <ci> K </ci>
                <ci> G3P </ci>
              </apply>
            </apply>
          </apply>
        </math>
        <listOfParameters>
          <parameter metaid="_245544" id="K" value="3.4e-05"/>
          <parameter metaid="_245546" id="V" value="3.99e-08"/>
          <parameter metaid="_245549" id="v37_GUT2P" name="Glycerol-3-phosphate dehydrogenase" value="0.001"/>
        </listOfParameters>
      </kineticLaw>
    </reaction>
    <reaction metaid="metaid_v38" id="v38" name="glycerol-3-phosphate dehydrogenase (NAD+ dependent)" reversible="false">
      <annotation>
        <rdf:RDF xmlns:rdf="http://www.w3.org/1999/02/22-rdf-syntax-ns#" xmlns:dc="http://purl.org/dc/elements/1.1/" xmlns:dcterms="http://purl.org/dc/terms/" xmlns:vCard="http://www.w3.org/2001/vcard-rdf/3.0#" xmlns:bqbiol="http://biomodels.net/biology-qualifiers/" xmlns:bqmodel="http://biomodels.net/model-qualifiers/">
          <rdf:Description rdf:about="#metaid_v38">
            <bqbiol:is>
              <rdf:Bag>
                <rdf:li rdf:resource="urn:miriam:ec-code:1.1.1.8"/>
              </rdf:Bag>
            </bqbiol:is>
          </rdf:Description>
        </rdf:RDF>
      </annotation>
      <listOfReactants>
        <speciesReference species="NADH_cyt"/>
        <speciesReference species="DHAP"/>
      </listOfReactants>
      <listOfProducts>
        <speciesReference species="G3P"/>
        <speciesReference species="NAD"/>
      </listOfProducts>
      <kineticLaw metaid="metaid_kineticLaw_v38">
        <annotation>
          <rdf:RDF xmlns:rdf="http://www.w3.org/1999/02/22-rdf-syntax-ns#" xmlns:dc="http://purl.org/dc/elements/1.1/" xmlns:dcterms="http://purl.org/dc/terms/" xmlns:vCard="http://www.w3.org/2001/vcard-rdf/3.0#" xmlns:bqbiol="http://biomodels.net/biology-qualifiers/" xmlns:bqmodel="http://biomodels.net/model-qualifiers/">
            <rdf:Description rdf:about="#metaid_kineticLaw_v38">
              <bqmodel:isDescribedBy>
                <rdf:Bag>
                  <rdf:li rdf:resource="urn:miriam:pubmed:12032156"/>
                </rdf:Bag>
              </bqmodel:isDescribedBy>
            </rdf:Description>
          </rdf:RDF>
        </annotation>
        <math xmlns="http://www.w3.org/1998/Math/MathML">
          <apply>
            <times/>
            <ci> CYTOPLASM </ci>
            <apply>
              <divide/>
              <apply>
                <times/>
                <ci> V </ci>
                <ci> v38_GUT2P </ci>
                <ci> NADH_cyt </ci>
              </apply>
              <apply>
                <plus/>
                <ci> K </ci>
                <ci> NADH_cyt </ci>
              </apply>
            </apply>
          </apply>
        </math>
        <listOfParameters>
          <parameter metaid="_245550" id="K" value="34"/>
          <parameter metaid="_245552" id="V" value="0.0399"/>
          <parameter metaid="_245555" id="v38_GUT2P" name="Glycerol-3-phosphate dehydrogenase" value="0.001"/>
        </listOfParameters>
      </kineticLaw>
    </reaction>
    <reaction metaid="_244927" id="v40" name="ATP/ADP carrier" reversible="false">
      <annotation>
        <rdf:RDF xmlns:rdf="http://www.w3.org/1999/02/22-rdf-syntax-ns#" xmlns:dc="http://purl.org/dc/elements/1.1/" xmlns:dcterms="http://purl.org/dc/terms/" xmlns:vCard="http://www.w3.org/2001/vcard-rdf/3.0#" xmlns:bqbiol="http://biomodels.net/biology-qualifiers/" xmlns:bqmodel="http://biomodels.net/model-qualifiers/">
          <rdf:Description rdf:about="#_244927">
            <bqbiol:isVersionOf>
              <rdf:Bag>
                <rdf:li rdf:resource="urn:miriam:obo.go:GO%3A0015217"/>
              </rdf:Bag>
            </bqbiol:isVersionOf>
          </rdf:Description>
        </rdf:RDF>
      </annotation>
      <listOfReactants>
        <speciesReference species="ADP_cyt"/>
      </listOfReactants>
      <listOfProducts>
        <speciesReference species="ADP"/>
      </listOfProducts>
      <kineticLaw metaid="metaid_kineticLaw_v40">
        <annotation>
          <rdf:RDF xmlns:rdf="http://www.w3.org/1999/02/22-rdf-syntax-ns#" xmlns:dc="http://purl.org/dc/elements/1.1/" xmlns:dcterms="http://purl.org/dc/terms/" xmlns:vCard="http://www.w3.org/2001/vcard-rdf/3.0#" xmlns:bqbiol="http://biomodels.net/biology-qualifiers/" xmlns:bqmodel="http://biomodels.net/model-qualifiers/">
            <rdf:Description rdf:about="#metaid_kineticLaw_v40">
              <bqmodel:isDescribedBy>
                <rdf:Bag>
                  <rdf:li rdf:resource="urn:miriam:pubmed:14962921"/>
                  <rdf:li rdf:resource="urn:miriam:pubmed:6280754"/>
                </rdf:Bag>
              </bqmodel:isDescribedBy>
            </rdf:Description>
          </rdf:RDF>
        </annotation>
        <math xmlns="http://www.w3.org/1998/Math/MathML">
          <apply>
            <times/>
            <ci> MATRIX </ci>
            <apply>
              <divide/>
              <apply>
                <times/>
                <ci> V </ci>
                <ci> v40_AAC </ci>
                <ci> ADP_cyt </ci>
              </apply>
              <apply>
                <plus/>
                <ci> K </ci>
                <ci> ADP_cyt </ci>
              </apply>
            </apply>
          </apply>
        </math>
        <listOfParameters>
          <parameter metaid="_245556" id="V" value="0.1667"/>
          <parameter metaid="_245558" id="K" value="0.012"/>
          <parameter metaid="_245561" id="v40_AAC" name="AAC" value="0.00033211"/>
        </listOfParameters>
      </kineticLaw>
    </reaction>
    <reaction metaid="metaid_v41" id="v41" name="cytosolic isocitrate dehydrogenase">
      <annotation>
        <rdf:RDF xmlns:rdf="http://www.w3.org/1999/02/22-rdf-syntax-ns#" xmlns:dc="http://purl.org/dc/elements/1.1/" xmlns:dcterms="http://purl.org/dc/terms/" xmlns:vCard="http://www.w3.org/2001/vcard-rdf/3.0#" xmlns:bqbiol="http://biomodels.net/biology-qualifiers/" xmlns:bqmodel="http://biomodels.net/model-qualifiers/">
          <rdf:Description rdf:about="#metaid_v41">
            <bqbiol:is>
              <rdf:Bag>
                <rdf:li rdf:resource="urn:miriam:ec-code:1.1.1.42"/>
              </rdf:Bag>
            </bqbiol:is>
          </rdf:Description>
        </rdf:RDF>
      </annotation>
      <listOfReactants>
        <speciesReference species="IsoCitcyt"/>
        <speciesReference species="NADP_cyt"/>
      </listOfReactants>
      <listOfProducts>
        <speciesReference species="OG_cyt"/>
        <speciesReference species="NADPH_cyt"/>
      </listOfProducts>
      <listOfModifiers>
        <modifierSpeciesReference species="CO2"/>
      </listOfModifiers>
      <kineticLaw metaid="metaid_kineticLaw_v41">
        <annotation>
          <rdf:RDF xmlns:rdf="http://www.w3.org/1999/02/22-rdf-syntax-ns#" xmlns:dc="http://purl.org/dc/elements/1.1/" xmlns:dcterms="http://purl.org/dc/terms/" xmlns:vCard="http://www.w3.org/2001/vcard-rdf/3.0#" xmlns:bqbiol="http://biomodels.net/biology-qualifiers/" xmlns:bqmodel="http://biomodels.net/model-qualifiers/">
            <rdf:Description rdf:about="#metaid_kineticLaw_v41">
              <bqmodel:isDescribedBy>
                <rdf:Bag>
                  <rdf:li rdf:resource="urn:miriam:pubmed:14962921"/>
                </rdf:Bag>
              </bqmodel:isDescribedBy>
            </rdf:Description>
          </rdf:RDF>
        </annotation>
        <math xmlns="http://www.w3.org/1998/Math/MathML">
          <apply>
            <times/>
            <ci> CYTOPLASM </ci>
            <ci> v41_IDHc </ci>
            <apply>
              <minus/>
              <apply>
                <divide/>
                <apply>
                  <times/>
                  <ci> IsoCitcyt </ci>
                  <ci> NADP_cyt </ci>
                </apply>
                <apply>
                  <plus/>
                  <apply>
                    <times/>
                    <ci> phi0 </ci>
                    <ci> IsoCitcyt </ci>
                    <ci> NADP_cyt </ci>
                  </apply>
                  <apply>
                    <times/>
                    <ci> phi1 </ci>
                    <ci> NADP_cyt </ci>
                  </apply>
                  <apply>
                    <times/>
                    <ci> phi2 </ci>
                    <ci> IsoCitcyt </ci>
                  </apply>
                  <ci> phi12 </ci>
                </apply>
              </apply>
              <apply>
                <divide/>
                <apply>
                  <times/>
                  <ci> OG_cyt </ci>
                  <ci> NADPH_cyt </ci>
                  <ci> CO2 </ci>
                </apply>
                <apply>
                  <plus/>
                  <apply>
                    <times/>
                    <ci> phir0 </ci>
                    <ci> OG_cyt </ci>
                    <ci> NADPH_cyt </ci>
                    <ci> CO2 </ci>
                  </apply>
                  <apply>
                    <times/>
                    <ci> phir1 </ci>
                    <ci> NADPH_cyt </ci>
                    <ci> CO2 </ci>
                  </apply>
                  <apply>
                    <times/>
                    <ci> phir2 </ci>
                    <ci> OG_cyt </ci>
                    <ci> CO2 </ci>
                  </apply>
                  <apply>
                    <times/>
                    <ci> phir3 </ci>
                    <ci> OG_cyt </ci>
                    <ci> NADPH_cyt </ci>
                  </apply>
                  <apply>
                    <times/>
                    <ci> phir12 </ci>
                    <ci> CO2 </ci>
                  </apply>
                  <apply>
                    <times/>
                    <ci> phir13 </ci>
                    <ci> NADPH_cyt </ci>
                  </apply>
                  <apply>
                    <times/>
                    <ci> phir23 </ci>
                    <ci> OG_cyt </ci>
                  </apply>
                  <ci> phir123 </ci>
                </apply>
              </apply>
            </apply>
          </apply>
        </math>
        <listOfParameters>
          <parameter metaid="_245562" id="phi0" value="0.051"/>
          <parameter metaid="_245564" id="phi1" value="9.5e-08"/>
          <parameter metaid="_245567" id="phi2" value="9.6e-07"/>
          <parameter metaid="_245570" id="phi12" value="9e-08"/>
          <parameter metaid="_245573" id="phir0" value="0.066"/>
          <parameter metaid="_245574" id="phir1" value="3.7e-07"/>
          <parameter metaid="_245576" id="phir2" value="2.9e-05"/>
          <parameter metaid="_245579" id="phir3" value="0.00025"/>
          <parameter metaid="_245582" id="phir12" value="6e-12"/>
          <parameter metaid="_245585" id="phir13" value="1.3e-10"/>
          <parameter metaid="_245588" id="phir23" value="9.4e-08"/>
          <parameter metaid="_245591" id="phir123" value="4.6e-14"/>
          <parameter metaid="_245594" id="v41_IDHc" name="IDHc" value="3.8617e-07"/>
        </listOfParameters>
      </kineticLaw>
    </reaction>
    <reaction metaid="_244933" id="v42" name="citrate carrier">
      <annotation>
        <rdf:RDF xmlns:rdf="http://www.w3.org/1999/02/22-rdf-syntax-ns#" xmlns:dc="http://purl.org/dc/elements/1.1/" xmlns:dcterms="http://purl.org/dc/terms/" xmlns:vCard="http://www.w3.org/2001/vcard-rdf/3.0#" xmlns:bqbiol="http://biomodels.net/biology-qualifiers/" xmlns:bqmodel="http://biomodels.net/model-qualifiers/">
          <rdf:Description rdf:about="#_244933">
            <bqbiol:isVersionOf>
              <rdf:Bag>
                <rdf:li rdf:resource="urn:miriam:obo.go:GO%3A0006843"/>
              </rdf:Bag>
            </bqbiol:isVersionOf>
          </rdf:Description>
        </rdf:RDF>
      </annotation>
      <listOfReactants>
        <speciesReference species="IsoCitcyt"/>
        <speciesReference species="Mal"/>
      </listOfReactants>
      <listOfProducts>
        <speciesReference species="Mal_cyt"/>
        <speciesReference species="IsoCit"/>
      </listOfProducts>
      <kineticLaw metaid="metaid_kineticLaw_v42">
        <annotation>
          <rdf:RDF xmlns:rdf="http://www.w3.org/1999/02/22-rdf-syntax-ns#" xmlns:dc="http://purl.org/dc/elements/1.1/" xmlns:dcterms="http://purl.org/dc/terms/" xmlns:vCard="http://www.w3.org/2001/vcard-rdf/3.0#" xmlns:bqbiol="http://biomodels.net/biology-qualifiers/" xmlns:bqmodel="http://biomodels.net/model-qualifiers/">
            <rdf:Description rdf:about="#metaid_kineticLaw_v42">
              <bqmodel:isDescribedBy>
                <rdf:Bag>
                  <rdf:li rdf:resource="urn:miriam:pubmed:14962921"/>
                  <rdf:li rdf:resource="urn:miriam:pubmed:8457581"/>
                </rdf:Bag>
              </bqmodel:isDescribedBy>
            </rdf:Description>
          </rdf:RDF>
        </annotation>
        <math xmlns="http://www.w3.org/1998/Math/MathML">
          <apply>
            <times/>
            <ci> MATRIX </ci>
            <apply>
              <divide/>
              <apply>
                <times/>
                <apply>
                  <minus/>
                  <apply>
                    <times/>
                    <apply>
                      <divide/>
                      <apply>
                        <divide/>
                        <apply>
                          <divide/>
                          <apply>
                            <times/>
                            <ci> IsoCitcyt </ci>
                            <ci> Mal </ci>
                          </apply>
                          <ci> alpha </ci>
                        </apply>
                        <ci> KiS1 </ci>
                      </apply>
                      <ci> KiS2 </ci>
                    </apply>
                    <ci> KcF </ci>
                  </apply>
                  <apply>
                    <times/>
                    <apply>
                      <divide/>
                      <apply>
                        <divide/>
                        <apply>
                          <divide/>
                          <apply>
                            <times/>
                            <ci> Mal_cyt </ci>
                            <ci> IsoCit </ci>
                          </apply>
                          <ci> beta </ci>
                        </apply>
                        <ci> KiP1 </ci>
                      </apply>
                      <ci> KiP2 </ci>
                    </apply>
                    <ci> KcR </ci>
                  </apply>
                </apply>
                <ci> v42_CIC </ci>
              </apply>
              <apply>
                <plus/>
                <cn type="integer"> 1 </cn>
                <apply>
                  <divide/>
                  <ci> IsoCitcyt </ci>
                  <ci> KiS1 </ci>
                </apply>
                <apply>
                  <divide/>
                  <ci> Mal </ci>
                  <ci> KiS2 </ci>
                </apply>
                <apply>
                  <divide/>
                  <ci> Mal_cyt </ci>
                  <ci> KiP1 </ci>
                </apply>
                <apply>
                  <divide/>
                  <ci> IsoCit </ci>
                  <ci> KiP2 </ci>
                </apply>
                <apply>
                  <divide/>
                  <apply>
                    <divide/>
                    <apply>
                      <divide/>
                      <apply>
                        <times/>
                        <ci> IsoCitcyt </ci>
                        <ci> Mal </ci>
                      </apply>
                      <ci> alpha </ci>
                    </apply>
                    <ci> KiS1 </ci>
                  </apply>
                  <ci> KiS2 </ci>
                </apply>
                <apply>
                  <divide/>
                  <apply>
                    <divide/>
                    <apply>
                      <divide/>
                      <apply>
                        <times/>
                        <ci> Mal_cyt </ci>
                        <ci> IsoCit </ci>
                      </apply>
                      <ci> beta </ci>
                    </apply>
                    <ci> KiP1 </ci>
                  </apply>
                  <ci> KiP2 </ci>
                </apply>
                <apply>
                  <divide/>
                  <apply>
                    <divide/>
                    <apply>
                      <divide/>
                      <apply>
                        <times/>
                        <ci> Mal </ci>
                        <ci> IsoCit </ci>
                      </apply>
                      <ci> gamma </ci>
                    </apply>
                    <ci> KiS2 </ci>
                  </apply>
                  <ci> KiP2 </ci>
                </apply>
                <apply>
                  <divide/>
                  <apply>
                    <divide/>
                    <apply>
                      <divide/>
                      <apply>
                        <times/>
                        <ci> IsoCitcyt </ci>
                        <ci> Mal_cyt </ci>
                      </apply>
                      <ci> delta </ci>
                    </apply>
                    <ci> KiS1 </ci>
                  </apply>
                  <ci> KiP1 </ci>
                </apply>
              </apply>
            </apply>
          </apply>
        </math>
        <listOfParameters>
          <parameter metaid="_245595" id="KiS1" value="0.00013"/>
          <parameter metaid="_245597" id="KiS2" value="0.00044"/>
          <parameter metaid="_245600" id="KiP1" value="0.00033"/>
          <parameter metaid="_245603" id="KiP2" value="4.18e-05"/>
          <parameter metaid="_245606" id="KcF" value="5.6"/>
          <parameter metaid="_245609" id="KcR" value="3.5"/>
          <parameter metaid="_245612" id="alpha" value="1"/>
          <parameter metaid="_245615" id="beta" value="1"/>
          <parameter metaid="_245618" id="gamma" value="1"/>
          <parameter metaid="_245621" id="delta" value="1"/>
          <parameter metaid="_245624" id="v42_CIC" name="CIC" value="0.00033211"/>
        </listOfParameters>
      </kineticLaw>
    </reaction>
    <reaction metaid="_244935" id="v43" name="ATP/ADP carrier" reversible="false">
      <annotation>
        <rdf:RDF xmlns:rdf="http://www.w3.org/1999/02/22-rdf-syntax-ns#" xmlns:dc="http://purl.org/dc/elements/1.1/" xmlns:dcterms="http://purl.org/dc/terms/" xmlns:vCard="http://www.w3.org/2001/vcard-rdf/3.0#" xmlns:bqbiol="http://biomodels.net/biology-qualifiers/" xmlns:bqmodel="http://biomodels.net/model-qualifiers/">
          <rdf:Description rdf:about="#_244935">
            <bqbiol:isVersionOf>
              <rdf:Bag>
                <rdf:li rdf:resource="urn:miriam:obo.go:GO%3A0005347"/>
              </rdf:Bag>
            </bqbiol:isVersionOf>
          </rdf:Description>
        </rdf:RDF>
      </annotation>
      <listOfReactants>
        <speciesReference species="ATP"/>
      </listOfReactants>
      <listOfProducts>
        <speciesReference species="ATP_cyt"/>
      </listOfProducts>
      <kineticLaw metaid="metaid_kineticLaw_v43">
        <annotation>
          <rdf:RDF xmlns:rdf="http://www.w3.org/1999/02/22-rdf-syntax-ns#" xmlns:dc="http://purl.org/dc/elements/1.1/" xmlns:dcterms="http://purl.org/dc/terms/" xmlns:vCard="http://www.w3.org/2001/vcard-rdf/3.0#" xmlns:bqbiol="http://biomodels.net/biology-qualifiers/" xmlns:bqmodel="http://biomodels.net/model-qualifiers/">
            <rdf:Description rdf:about="#metaid_kineticLaw_v43">
              <bqmodel:isDescribedBy>
                <rdf:Bag>
                  <rdf:li rdf:resource="urn:miriam:pubmed:14962921"/>
                  <rdf:li rdf:resource="urn:miriam:pubmed:6280754"/>
                </rdf:Bag>
              </bqmodel:isDescribedBy>
            </rdf:Description>
          </rdf:RDF>
        </annotation>
        <math xmlns="http://www.w3.org/1998/Math/MathML">
          <apply>
            <times/>
            <ci> MATRIX </ci>
            <apply>
              <divide/>
              <apply>
                <times/>
                <ci> V </ci>
                <ci> v43_AAC </ci>
                <ci> ATP </ci>
              </apply>
              <apply>
                <plus/>
                <ci> K </ci>
                <ci> ATP </ci>
              </apply>
            </apply>
          </apply>
        </math>
        <listOfParameters>
          <parameter metaid="_245625" id="V" value="1.11667"/>
          <parameter metaid="_245627" id="K" value="0.005"/>
          <parameter metaid="_245630" id="v43_AAC" name="AAC" value="0.00033211"/>
        </listOfParameters>
      </kineticLaw>
    </reaction>
    <reaction metaid="metaid_v39" id="v39" name="malate dehydrogenase (oxaloacetate-decarboxylating) (NADP+)">
      <annotation>
        <rdf:RDF xmlns:rdf="http://www.w3.org/1999/02/22-rdf-syntax-ns#" xmlns:dc="http://purl.org/dc/elements/1.1/" xmlns:dcterms="http://purl.org/dc/terms/" xmlns:vCard="http://www.w3.org/2001/vcard-rdf/3.0#" xmlns:bqbiol="http://biomodels.net/biology-qualifiers/" xmlns:bqmodel="http://biomodels.net/model-qualifiers/">
          <rdf:Description rdf:about="#metaid_v39">
            <bqbiol:is>
              <rdf:Bag>
                <rdf:li rdf:resource="urn:miriam:ec-code:1.1.1.40"/>
              </rdf:Bag>
            </bqbiol:is>
          </rdf:Description>
        </rdf:RDF>
      </annotation>
      <listOfReactants>
        <speciesReference species="Mal_cyt"/>
        <speciesReference species="NADP_cyt"/>
      </listOfReactants>
      <listOfProducts>
        <speciesReference species="NADPH_cyt"/>
        <speciesReference species="PYR_cyt"/>
      </listOfProducts>
      <kineticLaw metaid="metaid_kineticLaw_v39">
        <annotation>
          <rdf:RDF xmlns:rdf="http://www.w3.org/1999/02/22-rdf-syntax-ns#" xmlns:dc="http://purl.org/dc/elements/1.1/" xmlns:dcterms="http://purl.org/dc/terms/" xmlns:vCard="http://www.w3.org/2001/vcard-rdf/3.0#" xmlns:bqbiol="http://biomodels.net/biology-qualifiers/" xmlns:bqmodel="http://biomodels.net/model-qualifiers/">
            <rdf:Description rdf:about="#metaid_kineticLaw_v39">
              <bqmodel:isDescribedBy>
                <rdf:Bag>
                  <rdf:li rdf:resource="urn:miriam:pubmed:7437446"/>
                </rdf:Bag>
              </bqmodel:isDescribedBy>
            </rdf:Description>
          </rdf:RDF>
        </annotation>
        <math xmlns="http://www.w3.org/1998/Math/MathML">
          <apply>
            <times/>
            <ci> CYTOPLASM </ci>
            <apply>
              <divide/>
              <apply>
                <times/>
                <ci> v39_MDH </ci>
                <ci> Kcat </ci>
                <ci> Mal_cyt </ci>
                <ci> NADP_cyt </ci>
              </apply>
              <apply>
                <times/>
                <apply>
                  <plus/>
                  <ci> Kmal </ci>
                  <ci> Mal_cyt </ci>
                </apply>
                <apply>
                  <plus/>
                  <ci> Knadp </ci>
                  <ci> NADP_cyt </ci>
                </apply>
              </apply>
            </apply>
          </apply>
        </math>
        <listOfParameters>
          <parameter metaid="_245631" id="Kcat" value="0.333"/>
          <parameter metaid="_245633" id="Kmal" value="0.000125"/>
          <parameter metaid="_245636" id="Knadp" value="0.011"/>
          <parameter metaid="_245639" id="v39_MDH" name="MDH" value="3.8617e-07"/>
        </listOfParameters>
      </kineticLaw>
    </reaction>
    <reaction metaid="metaid_v44" id="v44" name="malate dehydrogenase (oxaloacetate-decarboxylating) (NADP+)">
      <annotation>
        <rdf:RDF xmlns:rdf="http://www.w3.org/1999/02/22-rdf-syntax-ns#" xmlns:dc="http://purl.org/dc/elements/1.1/" xmlns:dcterms="http://purl.org/dc/terms/" xmlns:vCard="http://www.w3.org/2001/vcard-rdf/3.0#" xmlns:bqbiol="http://biomodels.net/biology-qualifiers/" xmlns:bqmodel="http://biomodels.net/model-qualifiers/">
          <rdf:Description rdf:about="#metaid_v44">
            <bqbiol:is>
              <rdf:Bag>
                <rdf:li rdf:resource="urn:miriam:ec-code:1.1.1.40"/>
              </rdf:Bag>
            </bqbiol:is>
          </rdf:Description>
        </rdf:RDF>
      </annotation>
      <listOfReactants>
        <speciesReference species="Mal"/>
        <speciesReference species="NADP_p"/>
      </listOfReactants>
      <listOfProducts>
        <speciesReference species="NADPH"/>
        <speciesReference species="Pyr"/>
      </listOfProducts>
      <kineticLaw metaid="metaid_kineticLaw_v44">
        <annotation>
          <rdf:RDF xmlns:rdf="http://www.w3.org/1999/02/22-rdf-syntax-ns#" xmlns:dc="http://purl.org/dc/elements/1.1/" xmlns:dcterms="http://purl.org/dc/terms/" xmlns:vCard="http://www.w3.org/2001/vcard-rdf/3.0#" xmlns:bqbiol="http://biomodels.net/biology-qualifiers/" xmlns:bqmodel="http://biomodels.net/model-qualifiers/">
            <rdf:Description rdf:about="#metaid_kineticLaw_v44">
              <bqmodel:isDescribedBy>
                <rdf:Bag>
                  <rdf:li rdf:resource="urn:miriam:pubmed:7437446"/>
                </rdf:Bag>
              </bqmodel:isDescribedBy>
            </rdf:Description>
          </rdf:RDF>
        </annotation>
        <math xmlns="http://www.w3.org/1998/Math/MathML">
          <apply>
            <times/>
            <ci> MATRIX </ci>
            <apply>
              <divide/>
              <apply>
                <times/>
                <ci> v44_MDH </ci>
                <ci> Kcat </ci>
                <ci> Mal </ci>
              </apply>
              <apply>
                <plus/>
                <ci> Km </ci>
                <ci> Mal </ci>
              </apply>
            </apply>
          </apply>
        </math>
        <listOfParameters>
          <parameter metaid="_245640" id="Kcat" value="130.5"/>
          <parameter metaid="_245642" id="Km" value="0.01295"/>
          <parameter metaid="_245645" id="v44_MDH" name="MDH" value="3.8617e-07"/>
        </listOfParameters>
      </kineticLaw>
    </reaction>
  </listOfReactions>
</model>
</sbml>
```
