## Supplementary material for "In-depth computational analysis of natural and artificial carbon fixation pathways": MATLAB files: layout_model.xml

```
<?xml version="1.0" encoding="UTF-8"?>
<sbml xmlns="http://www.sbml.org/sbml/level3/version1/core" xmlns:layout="http://www.sbml.org/sbml/level3/version1/layout/version1" level="3" version="1">
  <model id="TestModel" name="TestModel">
    <listOfCompartments>
      <compartment id="Compartment_1" name="Compartment_1" size="NaN" constant="true"/>
    </listOfCompartments>
    <listOfSpecies>
      <species id="Species_1" name="Species_1" compartment="Compartment_1" initialConcentration="NaN" hasOnlySubstanceUnits="false" boundaryCondition="false" constant="false"/>
      <species id="Species_2" name="Species_2" compartment="Compartment_1" initialConcentration="NaN" hasOnlySubstanceUnits="false" boundaryCondition="false" constant="false"/>
    </listOfSpecies>
    <listOfReactions>
      <reaction id="Reaction_1" name="Reaction_1" reversible="false" fast="false">
        <listOfReactants>
          <speciesReference species="Species_1" stoichiometry="1" constant="false"/>
        </listOfReactants>
        <listOfProducts>
          <speciesReference species="Species_2" stoichiometry="1" constant="false"/>
        </listOfProducts>
      </reaction>
      <reaction id="Reaction_2" name="Reaction_2" reversible="false" fast="false">
        <listOfReactants>
          <speciesReference species="Species_2" stoichiometry="1" constant="false"/>
        </listOfReactants>
        <listOfProducts>
          <speciesReference species="Species_1" stoichiometry="1" constant="false"/>
        </listOfProducts>
      </reaction>
    </listOfReactions>
    <layout:listOfLayouts xmlns:xsi="http://www.w3.org/2001/XMLSchema-instance" xmlns:layout="http://www.sbml.org/sbml/level3/version1/layout/version1">
      <layout:layout layout:id="Layout_1">
        <layout:dimensions layout:width="400" layout:height="220"/>
        <layout:listOfCompartmentGlyphs>
          <layout:compartmentGlyph layout:id="CompartmentGlyph_1" layout:compartment="Compartment_1">
            <layout:boundingBox layout:id="identifier_1">
              <layout:position layout:x="5" layout:y="5"/>
              <layout:dimensions layout:width="390" layout:height="210"/>
            </layout:boundingBox>
          </layout:compartmentGlyph>
        </layout:listOfCompartmentGlyphs>
        <layout:listOfSpeciesGlyphs>
          <layout:speciesGlyph layout:id="SpeciesGlyph_1" layout:species="Species_1">
            <layout:boundingBox layout:id="identifier_2">
              <layout:position layout:x="80" layout:y="26"/>
              <layout:dimensions layout:width="240" layout:height="24"/>
            </layout:boundingBox>
          </layout:speciesGlyph>
          <layout:speciesGlyph layout:id="SpeciesGlyph_2" layout:species="Species_2">
            <layout:boundingBox layout:id="identifier_4">
              <layout:position layout:x="80" layout:y="170"/>
              <layout:dimensions layout:width="240" layout:height="24"/>
            </layout:boundingBox>
          </layout:speciesGlyph>
        </layout:listOfSpeciesGlyphs>
        <layout:listOfReactionGlyphs>
          <layout:reactionGlyph layout:id="ReactionGlyph_1" layout:reaction="Reaction_1">
            <layout:curve>
              <layout:listOfCurveSegments>
                <layout:curveSegment xmlns:xsi="http://www.w3.org/2001/XMLSchema-instance" xsi:type="LineSegment">
                  <layout:start layout:x="165" layout:y="105"/>
                  <layout:end layout:x="165" layout:y="115"/>
                </layout:curveSegment>
              </layout:listOfCurveSegments>
            </layout:curve>
            <layout:listOfSpeciesReferenceGlyphs>
              <layout:speciesReferenceGlyph layout:id="SpeciesReferenceGlyph_1" layout:speciesGlyph="SpeciesGlyph_1">
                <layout:curve>
                  <layout:listOfCurveSegments>
                    <layout:curveSegment xmlns:xsi="http://www.w3.org/2001/XMLSchema-instance" xsi:type="CubicBezier">
                      <layout:start layout:x="165" layout:y="105"/>
                      <layout:end layout:x="195" layout:y="60"/>
                      <layout:basePoint1 layout:x="165" layout:y="90"/>
                      <layout:basePoint2 layout:x="165" layout:y="90"/>
                    </layout:curveSegment>
                  </layout:listOfCurveSegments>
                </layout:curve>
              </layout:speciesReferenceGlyph>
              <layout:speciesReferenceGlyph layout:id="SpeciesReferenceGlyph_2" layout:speciesGlyph="SpeciesGlyph_2">
                <layout:curve>
                  <layout:listOfCurveSegments>
                    <layout:curveSegment xmlns:xsi="http://www.w3.org/2001/XMLSchema-instance" xsi:type="CubicBezier">
                      <layout:start layout:x="165" layout:y="115"/>
                      <layout:end layout:x="195" layout:y="160"/>
                      <layout:basePoint1 layout:x="165" layout:y="130"/>
                      <layout:basePoint2 layout:x="165" layout:y="130"/>
                    </layout:curveSegment>
                  </layout:listOfCurveSegments>
                </layout:curve>
              </layout:speciesReferenceGlyph>
            </layout:listOfSpeciesReferenceGlyphs>
          </layout:reactionGlyph>
          <layout:reactionGlyph layout:id="ReactionGlyph_2" layout:reaction="Reaction_2">
            <layout:curve>
              <layout:listOfCurveSegments>
                <layout:curveSegment xmlns:xsi="http://www.w3.org/2001/XMLSchema-instance" xsi:type="LineSegment">
                  <layout:start layout:x="235" layout:y="105"/>
                  <layout:end layout:x="235" layout:y="115"/>
                </layout:curveSegment>
              </layout:listOfCurveSegments>
            </layout:curve>
            <layout:listOfSpeciesReferenceGlyphs>
              <layout:speciesReferenceGlyph layout:id="SpeciesReferenceGlyph_3" layout:speciesGlyph="SpeciesGlyph_2">
                <layout:curve>
                  <layout:listOfCurveSegments>
                    <layout:curveSegment xmlns:xsi="http://www.w3.org/2001/XMLSchema-instance" xsi:type="CubicBezier">
                      <layout:start layout:x="235" layout:y="115"/>
                      <layout:end layout:x="205" layout:y="160"/>
                      <layout:basePoint1 layout:x="235" layout:y="130"/>
                      <layout:basePoint2 layout:x="235" layout:y="130"/>
                    </layout:curveSegment>
                  </layout:listOfCurveSegments>
                </layout:curve>
              </layout:speciesReferenceGlyph>
              <layout:speciesReferenceGlyph layout:id="SpeciesReferenceGlyph_4" layout:speciesGlyph="SpeciesGlyph_1">
                <layout:curve>
                  <layout:listOfCurveSegments>
                    <layout:curveSegment xmlns:xsi="http://www.w3.org/2001/XMLSchema-instance" xsi:type="CubicBezier">
                      <layout:start layout:x="235" layout:y="105"/>
                      <layout:end layout:x="205" layout:y="60"/>
                      <layout:basePoint1 layout:x="235" layout:y="90"/>
                      <layout:basePoint2 layout:x="235" layout:y="90"/>
                    </layout:curveSegment>
                  </layout:listOfCurveSegments>
                </layout:curve>
              </layout:speciesReferenceGlyph>
            </layout:listOfSpeciesReferenceGlyphs>
          </layout:reactionGlyph>
        </layout:listOfReactionGlyphs>
        <layout:listOfTextGlyphs>
          <layout:textGlyph layout:id="TextGlyph_01">
            <layout:boundingBox layout:id="identifier_3">
              <layout:position layout:x="92" layout:y="26"/>
              <layout:dimensions layout:width="228" layout:height="24"/>
            </layout:boundingBox>
          </layout:textGlyph>
          <layout:textGlyph layout:id="TextGlyph_02">
            <layout:boundingBox layout:id="identifier_5">
              <layout:position layout:x="92" layout:y="170"/>
              <layout:dimensions layout:width="228" layout:height="24"/>
            </layout:boundingBox>
          </layout:textGlyph>
        </layout:listOfTextGlyphs>
      </layout:layout>
    </layout:listOfLayouts>
  </model>
</sbml>
```
