## Supplementary material for "In-depth computational analysis of natural and artificial carbon fixation pathways": MATLAB files: pfk.xml

```
<?xml version="1.0" encoding="UTF-8"?>
<sbml xmlns="http://www.sbml.org/sbml/level2/version3" level="2" version="3">
  <model metaid="model_meta" id="model" name="model">
    <listOfCompartments>
      <compartment metaid="c_meta" id="c" name="c" size="1"/>
    </listOfCompartments>
    <listOfSpecies>
      <species metaid="ATP_c_meta" id="ATP_c" name="ATP" compartment="c" initialConcentration="-435.146" sboTerm="SBO:0000020">
        <annotation>
          <rdf:RDF xmlns:rdf="http://www.w3.org/1999/02/22-rdf-syntax-ns#" xmlns:dc="http://purl.org/dc/elements/1.1/" xmlns:dcterms="http://purl.org/dc/terms/" xmlns:vCard="http://www.w3.org/2001/vcard-rdf/3.0#" xmlns:bqbiol="http://biomodels.net/biology-qualifiers/" xmlns:bqmodel="http://biomodels.net/model-qualifiers/">
            <rdf:Description rdf:about="#ATP_c_meta">
              <bqbiol:is>
                <rdf:Bag>
                  <rdf:li rdf:resource="urn:miriam:3dmet:B01125"/>
                  <rdf:li rdf:resource="urn:miriam:kegg.compound:C00002"/>
                  <rdf:li rdf:resource="urn:miriam:obo.chebi:CHEBI%3A15422"/>
                  <rdf:li rdf:resource="urn:miriam:pubchem.substance:3304"/>
                </rdf:Bag>
              </bqbiol:is>
            </rdf:Description>
          </rdf:RDF>
        </annotation>
      </species>
      <species metaid="beta_D_fructofuranose_6_phosphate_c_meta" id="beta_D_fructofuranose_6_phosphate_c" name="beta-D-fructofuranose 6-phosphate" compartment="c" initialConcentration="-435.146">
        <annotation>
          <rdf:RDF xmlns:rdf="http://www.w3.org/1999/02/22-rdf-syntax-ns#" xmlns:dc="http://purl.org/dc/elements/1.1/" xmlns:dcterms="http://purl.org/dc/terms/" xmlns:vCard="http://www.w3.org/2001/vcard-rdf/3.0#" xmlns:bqbiol="http://biomodels.net/biology-qualifiers/" xmlns:bqmodel="http://biomodels.net/model-qualifiers/">
            <rdf:Description rdf:about="#beta_D_fructofuranose_6_phosphate_c_meta">
              <bqbiol:is>
                <rdf:Bag>
                  <rdf:li rdf:resource="urn:miriam:3dmet:B01846"/>
                  <rdf:li rdf:resource="urn:miriam:kegg.compound:C05345"/>
                  <rdf:li rdf:resource="urn:miriam:obo.chebi:CHEBI%3A16084"/>
                  <rdf:li rdf:resource="urn:miriam:pubchem.substance:7723"/>
                </rdf:Bag>
              </bqbiol:is>
            </rdf:Description>
          </rdf:RDF>
        </annotation>
      </species>
      <species metaid="ADP_c_meta" id="ADP_c" name="ADP" compartment="c" initialConcentration="-435.146">
        <annotation>
          <rdf:RDF xmlns:rdf="http://www.w3.org/1999/02/22-rdf-syntax-ns#" xmlns:dc="http://purl.org/dc/elements/1.1/" xmlns:dcterms="http://purl.org/dc/terms/" xmlns:vCard="http://www.w3.org/2001/vcard-rdf/3.0#" xmlns:bqbiol="http://biomodels.net/biology-qualifiers/" xmlns:bqmodel="http://biomodels.net/model-qualifiers/">
            <rdf:Description rdf:about="#ADP_c_meta">
              <bqbiol:is>
                <rdf:Bag>
                  <rdf:li rdf:resource="urn:miriam:3dmet:B01130"/>
                  <rdf:li rdf:resource="urn:miriam:kegg.compound:C00008"/>
                  <rdf:li rdf:resource="urn:miriam:obo.chebi:CHEBI%3A16761"/>
                  <rdf:li rdf:resource="urn:miriam:pubchem.substance:3310"/>
                </rdf:Bag>
              </bqbiol:is>
            </rdf:Description>
          </rdf:RDF>
        </annotation>
      </species>
      <species metaid="beta_D_fructofuranose_1_6_bisphosphate_c_meta" id="beta_D_fructofuranose_1_6_bisphosphate_c" name="beta-D-fructofuranose 1,6-bisphosphate" compartment="c" initialConcentration="-435.146">
        <annotation>
          <rdf:RDF xmlns:rdf="http://www.w3.org/1999/02/22-rdf-syntax-ns#" xmlns:dc="http://purl.org/dc/elements/1.1/" xmlns:dcterms="http://purl.org/dc/terms/" xmlns:vCard="http://www.w3.org/2001/vcard-rdf/3.0#" xmlns:bqbiol="http://biomodels.net/biology-qualifiers/" xmlns:bqmodel="http://biomodels.net/model-qualifiers/">
            <rdf:Description rdf:about="#beta_D_fructofuranose_1_6_bisphosphate_c_meta">
              <bqbiol:is>
                <rdf:Bag>
                  <rdf:li rdf:resource="urn:miriam:3dmet:B01851"/>
                  <rdf:li rdf:resource="urn:miriam:kegg.compound:C05378"/>
                  <rdf:li rdf:resource="urn:miriam:obo.chebi:CHEBI%3A28013"/>
                  <rdf:li rdf:resource="urn:miriam:pubchem.substance:7752"/>
                </rdf:Bag>
              </bqbiol:is>
            </rdf:Description>
          </rdf:RDF>
        </annotation>
      </species>
    </listOfSpecies>
    <listOfParameters>
      <parameter metaid="temp_meta" id="temp" value="300"/>
      <parameter metaid="R_meta" id="R" value="8.31"/>
      <parameter metaid="scp_ATP_c_meta" id="scp_ATP_c" name="scp_ATP_c" value="-2292"/>
      <parameter metaid="scp_beta_D_fructofuranose_6_phosphate_c_meta" id="scp_beta_D_fructofuranose_6_phosphate_c" name="scp_beta_D_fructofuranose_6_phosphate_c" value="-1380"/>
      <parameter metaid="scp_ADP_c_meta" id="scp_ADP_c" name="scp_ADP_c" value="-1496"/>
      <parameter metaid="scp_beta_D_fructofuranose_1_6_bisphosphate_c_meta" id="scp_beta_D_fructofuranose_1_6_bisphosphate_c" name="scp_beta_D_fructofuranose_1_6_bisphosphate_c" value="-2206"/>
      <parameter id="temp" value="300"/>
      <parameter id="R" value="8.31"/>
      <parameter id="scp_ATP_c" name="scp_ATP_c" value="-435.146" sboTerm="SBO:0000463"/>
      <parameter id="scp_beta_D_fructofuranose_6_phosphate_c" name="scp_beta_D_fructofuranose_6_phosphate_c" value="-435.146" sboTerm="SBO:0000463"/>
      <parameter id="scp_ADP_c" name="scp_ADP_c" value="-435.146" sboTerm="SBO:0000463"/>
      <parameter id="scp_beta_D_fructofuranose_1_6_bisphosphate_c" name="scp_beta_D_fructofuranose_1_6_bisphosphate_c" value="-435.146" sboTerm="SBO:0000463"/>
    </listOfParameters>
    <listOfReactions>
      <reaction metaid="R04779_meta" id="R04779" name="_6_phosphofructokinase_activity">
        <annotation>
          <rdf:RDF xmlns:rdf="http://www.w3.org/1999/02/22-rdf-syntax-ns#" xmlns:dc="http://purl.org/dc/elements/1.1/" xmlns:dcterms="http://purl.org/dc/terms/" xmlns:vCard="http://www.w3.org/2001/vcard-rdf/3.0#" xmlns:bqbiol="http://biomodels.net/biology-qualifiers/" xmlns:bqmodel="http://biomodels.net/model-qualifiers/">
            <rdf:Description rdf:about="#R04779_meta">
              <bqbiol:is>
                <rdf:Bag>
                  <rdf:li rdf:resource="urn:miriam:kegg.reaction:R04779"/>
                </rdf:Bag>
              </bqbiol:is>
            </rdf:Description>
          </rdf:RDF>
        </annotation>
        <listOfReactants>
          <speciesReference species="ATP_c"/>
          <speciesReference species="beta_D_fructofuranose_6_phosphate_c"/>
        </listOfReactants>
        <listOfProducts>
          <speciesReference species="ADP_c"/>
          <speciesReference species="beta_D_fructofuranose_1_6_bisphosphate_c"/>
        </listOfProducts>
        <listOfModifiers>
          <modifierSpeciesReference sboTerm="SBO:0000020" species="ATP_c"/>
        </listOfModifiers>
        <kineticLaw>
          <math xmlns="http://www.w3.org/1998/Math/MathML">
            <apply>
              <divide/>
              <apply>
                <divide/>
                <apply>
                  <times/>
                  <ci> kcrg_R04779 </ci>
                  <apply>
                    <minus/>
                    <apply>
                      <times/>
                      <apply>
                        <exp/>
                        <apply>
                          <divide/>
                          <apply>
                            <times/>
                            <apply>
                              <minus/>
                              <ci> hco_R04779 </ci>
                            </apply>
                            <apply>
                              <minus/>
                              <apply>
                                <plus/>
                                <ci> scp_ADP_c </ci>
                                <ci> scp_beta_D_fructofuranose_1_6_bisphosphate_c </ci>
                              </apply>
                              <apply>
                                <plus/>
                                <ci> scp_ATP_c </ci>
                                <ci> scp_beta_D_fructofuranose_6_phosphate_c </ci>
                              </apply>
                            </apply>
                          </apply>
                          <apply>
                            <times/>
                            <cn type="integer"> 2 </cn>
                            <ci> R </ci>
                            <ci> temp </ci>
                          </apply>
                        </apply>
                      </apply>
                      <ci> ATP_c </ci>
                      <ci> beta_D_fructofuranose_6_phosphate_c </ci>
                    </apply>
                    <apply>
                      <times/>
                      <apply>
                        <exp/>
                        <apply>
                          <divide/>
                          <apply>
                            <times/>
                            <ci> hco_R04779 </ci>
                            <apply>
                              <minus/>
                              <apply>
                                <plus/>
                                <ci> scp_ADP_c </ci>
                                <ci> scp_beta_D_fructofuranose_1_6_bisphosphate_c </ci>
                              </apply>
                              <apply>
                                <plus/>
                                <ci> scp_ATP_c </ci>
                                <ci> scp_beta_D_fructofuranose_6_phosphate_c </ci>
                              </apply>
                            </apply>
                          </apply>
                          <apply>
                            <times/>
                            <cn type="integer"> 2 </cn>
                            <ci> R </ci>
                            <ci> temp </ci>
                          </apply>
                        </apply>
                      </apply>
                      <ci> ADP_c </ci>
                      <ci> beta_D_fructofuranose_1_6_bisphosphate_c </ci>
                    </apply>
                  </apply>
                </apply>
                <apply>
                  <root/>
                  <degree>
                    <cn type="integer"> 2 </cn>
                  </degree>
                  <apply>
                    <times/>
                    <ci> kmc_R04779_ATP_c </ci>
                    <ci> kmc_R04779_beta_D_fructofuranose_6_phosphate_c </ci>
                    <ci> kmc_R04779_ADP_c </ci>
                    <ci> kmc_R04779_beta_D_fructofuranose_1_6_bisphosphate_c </ci>
                  </apply>
                </apply>
              </apply>
              <apply>
                <minus/>
                <apply>
                  <plus/>
                  <apply>
                    <times/>
                    <apply>
                      <plus/>
                      <cn type="integer"> 1 </cn>
                      <apply>
                        <divide/>
                        <ci> ATP_c </ci>
                        <ci> kmc_R04779_ATP_c </ci>
                      </apply>
                    </apply>
                    <apply>
                      <plus/>
                      <cn type="integer"> 1 </cn>
                      <apply>
                        <divide/>
                        <ci> beta_D_fructofuranose_6_phosphate_c </ci>
                        <ci> kmc_R04779_beta_D_fructofuranose_6_phosphate_c </ci>
                      </apply>
                    </apply>
                  </apply>
                  <apply>
                    <times/>
                    <apply>
                      <plus/>
                      <cn type="integer"> 1 </cn>
                      <apply>
                        <divide/>
                        <ci> ADP_c </ci>
                        <ci> kmc_R04779_ADP_c </ci>
                      </apply>
                    </apply>
                    <apply>
                      <plus/>
                      <cn type="integer"> 1 </cn>
                      <apply>
                        <divide/>
                        <ci> beta_D_fructofuranose_1_6_bisphosphate_c </ci>
                        <ci> kmc_R04779_beta_D_fructofuranose_1_6_bisphosphate_c </ci>
                      </apply>
                    </apply>
                  </apply>
                </apply>
                <cn type="integer"> 1 </cn>
              </apply>
            </apply>
          </math>
          <listOfParameters>
            <parameter id="kcrg_R04779" name="kcrg_R04779" value="0.02"/>
            <parameter id="kmc_R04779_ATP_c" name="kmc_R04779_ATP_c" value="0.5"/>
            <parameter id="kmc_R04779_beta_D_fructofuranose_6_phosphate_c" name="kmc_R04779_beta_D_fructofuranose_6_phosphate_c" value="0.5"/>
            <parameter id="kmc_R04779_ADP_c" name="kmc_R04779_ADP_c" value="0.2"/>
            <parameter id="kmc_R04779_beta_D_fructofuranose_1_6_bisphosphate_c" name="kmc_R04779_beta_D_fructofuranose_1_6_bisphosphate_c" value="0.5"/>
            <parameter id="hco_R04779" name="hco_R04779" value="1"/>
          </listOfParameters>
        </kineticLaw>
      </reaction>
    </listOfReactions>
  </model>
</sbml>
```
