## Supplementary material for "In-depth computational analysis of natural and artificial carbon fixation pathways": MATLAB files: pfk_balanced.xml

```
<?xml version="1.0" encoding="UTF-8"?>
<model metaid="model_meta" id="model" name="model">
  <listOfCompartments>
    <compartment metaid="c_meta" id="c" name="c" size="1"/>
  </listOfCompartments>
  <listOfSpecies>
    <species metaid="ATP_c_meta" sboTerm="SBO:0000020" id="ATP_c" name="ATP" compartment="c" initialConcentration="1.4006">
      <annotation>
        <rdf:RDF xmlns:rdf="http://www.w3.org/1999/02/22-rdf-syntax-ns#" xmlns:dc="http://purl.org/dc/elements/1.1/" xmlns:dcterms="http://purl.org/dc/terms/" xmlns:vCard="http://www.w3.org/2001/vcard-rdf/3.0#" xmlns:bqbiol="http://biomodels.net/biology-qualifiers/" xmlns:bqmodel="http://biomodels.net/model-qualifiers/">
          <rdf:Description rdf:about="#ATP_c_meta">
            <bqbiol:is>
              <rdf:Bag>
                <rdf:li rdf:resource="urn:miriam:3dmet:B01125"/>
                <rdf:li rdf:resource="urn:miriam:kegg.compound:C00002"/>
                <rdf:li rdf:resource="urn:miriam:obo.chebi:CHEBI%3A15422"/>
                <rdf:li rdf:resource="urn:miriam:pubchem.substance:3304"/>
              </rdf:Bag>
            </bqbiol:is>
          </rdf:Description>
        </rdf:RDF>
      </annotation>
    </species>
    <species metaid="beta_D_fructofuranose_6_phosphate_c_meta" id="beta_D_fructofuranose_6_phosphate_c" name="beta-D-fructofuranose 6-phosphate" compartment="c" initialConcentration="0.1">
      <annotation>
        <rdf:RDF xmlns:rdf="http://www.w3.org/1999/02/22-rdf-syntax-ns#" xmlns:dc="http://purl.org/dc/elements/1.1/" xmlns:dcterms="http://purl.org/dc/terms/" xmlns:vCard="http://www.w3.org/2001/vcard-rdf/3.0#" xmlns:bqbiol="http://biomodels.net/biology-qualifiers/" xmlns:bqmodel="http://biomodels.net/model-qualifiers/">
          <rdf:Description rdf:about="#beta_D_fructofuranose_6_phosphate_c_meta">
            <bqbiol:is>
              <rdf:Bag>
                <rdf:li rdf:resource="urn:miriam:3dmet:B01846"/>
                <rdf:li rdf:resource="urn:miriam:kegg.compound:C05345"/>
                <rdf:li rdf:resource="urn:miriam:obo.chebi:CHEBI%3A16084"/>
                <rdf:li rdf:resource="urn:miriam:pubchem.substance:7723"/>
              </rdf:Bag>
            </bqbiol:is>
          </rdf:Description>
        </rdf:RDF>
      </annotation>
    </species>
    <species metaid="ADP_c_meta" id="ADP_c" name="ADP" compartment="c" initialConcentration="0.6065">
      <annotation>
        <rdf:RDF xmlns:rdf="http://www.w3.org/1999/02/22-rdf-syntax-ns#" xmlns:dc="http://purl.org/dc/elements/1.1/" xmlns:dcterms="http://purl.org/dc/terms/" xmlns:vCard="http://www.w3.org/2001/vcard-rdf/3.0#" xmlns:bqbiol="http://biomodels.net/biology-qualifiers/" xmlns:bqmodel="http://biomodels.net/model-qualifiers/">
          <rdf:Description rdf:about="#ADP_c_meta">
            <bqbiol:is>
              <rdf:Bag>
                <rdf:li rdf:resource="urn:miriam:3dmet:B01130"/>
                <rdf:li rdf:resource="urn:miriam:kegg.compound:C00008"/>
                <rdf:li rdf:resource="urn:miriam:obo.chebi:CHEBI%3A16761"/>
                <rdf:li rdf:resource="urn:miriam:pubchem.substance:3310"/>
              </rdf:Bag>
            </bqbiol:is>
          </rdf:Description>
        </rdf:RDF>
      </annotation>
    </species>
    <species metaid="beta_D_fructofuranose_1_6_bisphosphate_c_meta" id="beta_D_fructofuranose_1_6_bisphosphate_c" name="beta-D-fructofuranose 1,6-bisphosphate" compartment="c" initialConcentration="0.1">
      <annotation>
        <rdf:RDF xmlns:rdf="http://www.w3.org/1999/02/22-rdf-syntax-ns#" xmlns:dc="http://purl.org/dc/elements/1.1/" xmlns:dcterms="http://purl.org/dc/terms/" xmlns:vCard="http://www.w3.org/2001/vcard-rdf/3.0#" xmlns:bqbiol="http://biomodels.net/biology-qualifiers/" xmlns:bqmodel="http://biomodels.net/model-qualifiers/">
          <rdf:Description rdf:about="#beta_D_fructofuranose_1_6_bisphosphate_c_meta">
            <bqbiol:is>
              <rdf:Bag>
                <rdf:li rdf:resource="urn:miriam:3dmet:B01851"/>
                <rdf:li rdf:resource="urn:miriam:kegg.compound:C05378"/>
                <rdf:li rdf:resource="urn:miriam:obo.chebi:CHEBI%3A28013"/>
                <rdf:li rdf:resource="urn:miriam:pubchem.substance:7752"/>
              </rdf:Bag>
            </bqbiol:is>
          </rdf:Description>
        </rdf:RDF>
      </annotation>
    </species>
  </listOfSpecies>
  <listOfParameters>
    <parameter metaid="temp_meta" id="temp" value="300"/>
    <parameter metaid="R_meta" id="R" value="8.31"/>
    <parameter metaid="scp_ATP_c_meta" id="scp_ATP_c" name="scp_ATP_c" value="-2292"/>
    <parameter metaid="scp_beta_D_fructofuranose_6_phosphate_c_meta" id="scp_beta_D_fructofuranose_6_phosphate_c" name="scp_beta_D_fructofuranose_6_phosphate_c" value="-1380"/>
    <parameter metaid="scp_ADP_c_meta" id="scp_ADP_c" name="scp_ADP_c" value="-1496"/>
    <parameter metaid="scp_beta_D_fructofuranose_1_6_bisphosphate_c_meta" id="scp_beta_D_fructofuranose_1_6_bisphosphate_c" name="scp_beta_D_fructofuranose_1_6_bisphosphate_c" value="-2206"/>
    <parameter id="temp" value="300"/>
    <parameter id="R" value="8.31"/>
    <parameter sboTerm="SBO:0000463" id="scp_ATP_c" name="scp_ATP_c" value="-435.146"/>
    <parameter sboTerm="SBO:0000463" id="scp_beta_D_fructofuranose_6_phosphate_c" name="scp_beta_D_fructofuranose_6_phosphate_c" value="-435.146"/>
    <parameter sboTerm="SBO:0000463" id="scp_ADP_c" name="scp_ADP_c" value="-435.146"/>
    <parameter sboTerm="SBO:0000463" id="scp_beta_D_fructofuranose_1_6_bisphosphate_c" name="scp_beta_D_fructofuranose_1_6_bisphosphate_c" value="-435.146"/>
  </listOfParameters>
  <listOfReactions>
    <reaction metaid="R04779_meta" id="R04779" name="_6_phosphofructokinase_activity">
      <annotation>
        <rdf:RDF xmlns:rdf="http://www.w3.org/1999/02/22-rdf-syntax-ns#" xmlns:dc="http://purl.org/dc/elements/1.1/" xmlns:dcterms="http://purl.org/dc/terms/" xmlns:vCard="http://www.w3.org/2001/vcard-rdf/3.0#" xmlns:bqbiol="http://biomodels.net/biology-qualifiers/" xmlns:bqmodel="http://biomodels.net/model-qualifiers/">
          <rdf:Description rdf:about="#R04779_meta">
            <bqbiol:is>
              <rdf:Bag>
                <rdf:li rdf:resource="urn:miriam:kegg.reaction:R04779"/>
              </rdf:Bag>
            </bqbiol:is>
          </rdf:Description>
        </rdf:RDF>
      </annotation>
      <listOfReactants>
        <speciesReference species="ATP_c"/>
        <speciesReference species="beta_D_fructofuranose_6_phosphate_c"/>
      </listOfReactants>
      <listOfProducts>
        <speciesReference species="ADP_c"/>
        <speciesReference species="beta_D_fructofuranose_1_6_bisphosphate_c"/>
      </listOfProducts>
      <listOfModifiers>
        <modifierSpeciesReference sboTerm="SBO:0000020" species="ATP_c"/>
      </listOfModifiers>
      <kineticLaw sboTerm="SBO:0000020">
        <math xmlns="http://www.w3.org/1998/Math/MathML">
          <apply>
            <divide/>
            <apply>
              <divide/>
              <apply>
                <times/>
                <apply>
                  <divide/>
                  <cn> 0.0739 </cn>
                  <cn> 1 </cn>
                </apply>
                <apply>
                  <divide/>
                  <cn type="integer"> 1 </cn>
                  <apply>
                    <plus/>
                    <cn type="integer"> 1 </cn>
                    <apply>
                      <divide/>
                      <ci> ATP_c </ci>
                      <ci> kic_R04779_ATP_c </ci>
                    </apply>
                  </apply>
                </apply>
                <ci> kcrg_R04779 </ci>
                <apply>
                  <minus/>
                  <apply>
                    <times/>
                    <apply>
                      <power/>
                      <ci> keq_R04779 </ci>
                      <apply>
                        <divide/>
                        <ci> hco_R04779 </ci>
                        <cn> 2 </cn>
                      </apply>
                    </apply>
                    <ci> ATP_c </ci>
                    <ci> beta_D_fructofuranose_6_phosphate_c </ci>
                  </apply>
                  <apply>
                    <times/>
                    <apply>
                      <power/>
                      <ci> keq_R04779 </ci>
                      <apply>
                        <divide/>
                        <apply>
                          <minus/>
                          <ci> hco_R04779 </ci>
                        </apply>
                        <cn> 2 </cn>
                      </apply>
                    </apply>
                    <ci> ADP_c </ci>
                    <ci> beta_D_fructofuranose_1_6_bisphosphate_c </ci>
                  </apply>
                </apply>
              </apply>
              <apply>
                <root/>
                <degree>
                  <cn type="integer"> 2 </cn>
                </degree>
                <apply>
                  <times/>
                  <ci> kmc_R04779_ATP_c </ci>
                  <ci> kmc_R04779_beta_D_fructofuranose_6_phosphate_c </ci>
                  <ci> kmc_R04779_ADP_c </ci>
                  <ci> kmc_R04779_beta_D_fructofuranose_1_6_bisphosphate_c </ci>
                </apply>
              </apply>
            </apply>
            <apply>
              <minus/>
              <apply>
                <plus/>
                <apply>
                  <times/>
                  <apply>
                    <plus/>
                    <cn type="integer"> 1 </cn>
                    <apply>
                      <divide/>
                      <ci> ATP_c </ci>
                      <ci> kmc_R04779_ATP_c </ci>
                    </apply>
                  </apply>
                  <apply>
                    <plus/>
                    <cn type="integer"> 1 </cn>
                    <apply>
                      <divide/>
                      <ci> beta_D_fructofuranose_6_phosphate_c </ci>
                      <ci> kmc_R04779_beta_D_fructofuranose_6_phosphate_c </ci>
                    </apply>
                  </apply>
                </apply>
                <apply>
                  <times/>
                  <apply>
                    <plus/>
                    <cn type="integer"> 1 </cn>
                    <apply>
                      <divide/>
                      <ci> ADP_c </ci>
                      <ci> kmc_R04779_ADP_c </ci>
                    </apply>
                  </apply>
                  <apply>
                    <plus/>
                    <cn type="integer"> 1 </cn>
                    <apply>
                      <divide/>
                      <ci> beta_D_fructofuranose_1_6_bisphosphate_c </ci>
                      <ci> kmc_R04779_beta_D_fructofuranose_1_6_bisphosphate_c </ci>
                    </apply>
                  </apply>
                </apply>
              </apply>
              <cn type="integer"> 1 </cn>
            </apply>
          </apply>
        </math>
        <listOfParameters>
          <parameter sboTerm="SBO:0000482" id="kcrg_R04779" name="kcrg_R04779" value="10"/>
          <parameter id="keq_R04779" name="keq_R04779" value="0.0832"/>
          <parameter sboTerm="SBO:0000027" id="kmc_R04779_ATP_c" name="kmc_R04779_ATP_c" value="0.0468"/>
          <parameter sboTerm="SBO:0000027" id="kmc_R04779_beta_D_fructofuranose_6_phosphate_c" name="kmc_R04779_beta_D_fructofuranose_6_phosphate_c" value="0.3765"/>
          <parameter sboTerm="SBO:0000027" id="kmc_R04779_ADP_c" name="kmc_R04779_ADP_c" value="0.4156"/>
          <parameter sboTerm="SBO:0000027" id="kmc_R04779_beta_D_fructofuranose_1_6_bisphosphate_c" name="kmc_R04779_beta_D_fructofuranose_1_6_bisphosphate_c" value="12.373"/>
          <parameter sboTerm="SBO:0000261" id="kic_R04779_ATP_c" name="kic_R04779_ATP_c" value="0.6572"/>
          <parameter sboTerm="SBO:0000382" id="hco_R04779" name="hco_R04779" value="1"/>
        </listOfParameters>
      </kineticLaw>
    </reaction>
  </listOfReactions>
</model>
```
