## Supplementary material for "In-depth computational analysis of natural and artificial carbon fixation pathways": MATLAB files: sigurdsson_model.xml (part 1 of 6)

```
<?xml version='1.0' encoding='UTF-8' standalone='no'?>

<!-- This model was downloaded from BioModels Database -->
<!-- http://www.ebi.ac.uk/biomodels-static/                   -->
<!-- Thu Aug 09 15:25:44 BST 2018                      -->

<sbml xmlns="http://www.sbml.org/sbml/level3/version1/core" level="3" metaid="_0df0b701-cfa5-4f23-b67a-4a3fd60fb617" fbc:required="false" xmlns:fbc="http://www.sbml.org/sbml/level3/version1/fbc/version2" sboTerm="SBO:0000624" version="1">
  <model id="MODEL1507180055" fbc:strict="true" name="Sigurdsson2010 - Genome-scale metabolic model of Mus Musculus (iMM1415)" metaid="_54c942e9-15b1-4bf9-b95e-e0476de1f8f9">
    <notes>
      <body xmlns="http://www.w3.org/1999/xhtml">
        <div class="dc:title">Sigurdsson2010 - Genome-scale metabolic model
	of Mus Musculus (iMM1415)</div>

	<div class="dc:bibliographicCitation">
	  <p>This model is described in the article:</p>
	  <div class="bibo:title">
	    <a href="http://identifiers.org/pubmed/20959003" title="Access to this publication">A detailed genome-wide
	    reconstruction of mouse metabolism based on human Recon 1.</a>
	  </div>
	  <div class="bibo:authorList">Sigurdsson MI, Jamshidi N,
	  Steingrimsson E, Thiele I, Palsson BØ.</div>
	  <div class="bibo:Journal">BMC Syst Biol 2010; 4: 140</div>
	  <p>Abstract:</p>
	  <div class="bibo:abstract">
	    <p>BACKGROUND: Well-curated and validated network
	    reconstructions are extremely valuable tools in systems
	    biology. Detailed metabolic reconstructions of mammals have
	    recently emerged, including human reconstructions. They raise
	    the question if the various successful applications of
	    microbial reconstructions can be replicated in complex
	    organisms. RESULTS: We mapped the published, detailed
	    reconstruction of human metabolism (Recon 1) to other mammals.
	    By searching for genes homologous to Recon 1 genes within
	    mammalian genomes, we were able to create draft metabolic
	    reconstructions of five mammals, including the mouse. Each
	    draft reconstruction was created in compartmentalized and
	    non-compartmentalized version via two different approaches.
	    Using gap-filling algorithms, we were able to produce all
	    cellular components with three out of four versions of the
	    mouse metabolic reconstruction. We finalized a functional model
	    by iterative testing until it passed a predefined set of 260
	    validation tests. The reconstruction is the largest, most
	    comprehensive mouse reconstruction to-date, accounting for
	    1,415 genes coding for 2,212 gene-associated reactions and
	    1,514 non-gene-associated reactions.We tested the mouse model
	    for phenotype prediction capabilities. The majority of
	    predicted essential genes were also essential in vivo. However,
	    our non-tissue specific model was unable to predict gene
	    essentiality for many of the metabolic genes shown to be
	    essential in vivo. Our knockout simulation of the lipoprotein
	    lipase gene correlated well with experimental results,
	    suggesting that softer phenotypes can also be simulated.
	    CONCLUSIONS: We have created a high-quality mouse genome-scale
	    metabolic reconstruction, iMM1415 (Mus Musculus, 1415 genes).
	    We demonstrate that the mouse model can be used to perform
	    phenotype simulations, similar to models of microbe metabolism.
	    Since the mouse is an important experimental organism, this
	    model should become an essential tool for studying metabolic
	    phenotypes in mice, including outcomes from drug screening.</p>
	  </div>
	</div>
	
	<div class="dc:publisher">
	  <p>This model is hosted on 
	  <a href="http://www.ebi.ac.uk/biomodels/">BioModels Database</a>
	  and identified by: 
	  <a href="http://identifiers.org/biomodels.db/MODEL1507180055">MODEL1507180055</a>.</p>
	  <p>To cite BioModels Database, please use: 
	  <a href="http://identifiers.org/pubmed/20587024" title="Latest BioModels Database publication">BioModels Database:
	  An enhanced, curated and annotated resource for published
	  quantitative kinetic models</a>.</p>
	</div>
	
	<div class="dc:license">
	  <p>To the extent possible under law, all copyright and related or
	  neighbouring rights to this encoded model have been dedicated to
	  the public domain worldwide. Please refer to 
	  <a href="http://creativecommons.org/publicdomain/zero/1.0/" title="Access to: CC0 1.0 Universal (CC0 1.0), Public Domain Dedication">CC0
	  Public Domain Dedication</a> for more information.</p>
	</div>
      </body>
    </notes>
    
    <annotation>
	<rdf:RDF xmlns:rdf="http://www.w3.org/1999/02/22-rdf-syntax-ns#" xmlns:bqmodel="http://biomodels.net/model-qualifiers/">
	<rdf:Description rdf:about="#_54c942e9-15b1-4bf9-b95e-e0476de1f8f9">
	<bqmodel:is>
	<rdf:Bag>
	<rdf:li rdf:resource="http://identifiers.org/biomodels.db/MODEL1507180055"/>
	</rdf:Bag>
	</bqmodel:is>
	</rdf:Description>
	</rdf:RDF>
    </annotation>
    
    <fbc:listOfObjectives xmlns:fbc="http://www.sbml.org/sbml/level3/version1/fbc/version2" fbc:activeObjective="obj">
      <fbc:objective fbc:type="maximize" metaid="c24ac0c7-b598-4d02-bfea-49e63004cea0" fbc:id="obj">
        <fbc:listOfFluxObjectives>
          <fbc:fluxObjective fbc:reaction="R_biomass_mm_1_no_glygln" metaid="_0228d08a-9d1f-47a1-9908-3de8e4e97f94" fbc:coefficient="1"/>
        </fbc:listOfFluxObjectives>
      </fbc:objective>
    </fbc:listOfObjectives>
    <fbc:listOfGeneProducts xmlns:fbc="http://www.sbml.org/sbml/level3/version1/fbc/version2">
      <fbc:geneProduct fbc:name="100039108" metaid="cb3308c8-e029-47c2-9f31-c157faaa27c4" fbc:label="100039108" fbc:id="G_100039108"/>
      <fbc:geneProduct fbc:name="100041375" metaid="_01e709b4-3180-4ee7-b8b5-75827e7edba5" fbc:label="100041375" fbc:id="G_100041375"/>
      <fbc:geneProduct fbc:name="100042918" metaid="_45f8f36a-8496-4136-999f-dc0d6ab603f3" fbc:label="100042918" fbc:id="G_100042918"/>
      <fbc:geneProduct fbc:name="100043349" metaid="_25b51a5b-ec8f-4896-9227-18634ecd1d33" fbc:label="100043349" fbc:id="G_100043349"/>
      <fbc:geneProduct fbc:name="100043472" metaid="_4292d2f2-1d79-4a6a-9aa9-36d4385e9abb" fbc:label="100043472" fbc:id="G_100043472"/>
      <fbc:geneProduct fbc:name="100043684" metaid="_5c6a490c-5dc0-48d3-b035-7f9699503200" fbc:label="100043684" fbc:id="G_100043684"/>
      <fbc:geneProduct fbc:name="100163" metaid="_84c00dd3-214c-4d7a-99e2-b0c4a2d9420c" fbc:label="100163" fbc:id="G_100163"/>
      <fbc:geneProduct fbc:name="100198" metaid="a40e9baf-a55a-4d13-9f1d-a5a1d3228b8c" fbc:label="100198" fbc:id="G_100198"/>
      <fbc:geneProduct fbc:name="100559" metaid="c2c39db8-e607-4d33-a8c7-bf24a4ca047b" fbc:label="100559" fbc:id="G_100559"/>
      <fbc:geneProduct fbc:name="100678" metaid="_19c01c4b-a865-420d-a1d0-0cc4a1304a84" fbc:label="100678" fbc:id="G_100678"/>
      <fbc:geneProduct fbc:name="100705" metaid="def3f733-9ca6-4b2e-bde4-d84215cc53ed" fbc:label="100705" fbc:id="G_100705"/>
      <fbc:geneProduct fbc:name="101502" metaid="_73959c1a-828b-41f5-97a5-35927bad28ee" fbc:label="101502" fbc:id="G_101502"/>
      <fbc:geneProduct fbc:name="102247" metaid="fbfaa4f6-b9ad-46e3-9920-3e63c1a6e7f3" fbc:label="102247" fbc:id="G_102247"/>
      <fbc:geneProduct fbc:name="102448" metaid="_1711545e-690e-46be-ac3f-74c95a176bfa" fbc:label="102448" fbc:id="G_102448"/>
      <fbc:geneProduct fbc:name="102632" metaid="c8bb5442-4b90-4ff6-bcd5-c75ff0b99074" fbc:label="102632" fbc:id="G_102632"/>
      <fbc:geneProduct fbc:name="102857" metaid="_92b5702e-91c2-4552-89bb-a7e1a3b997f7" fbc:label="102857" fbc:id="G_102857"/>
      <fbc:geneProduct fbc:name="103149" metaid="_6a713dbb-4194-45cd-9c41-00373c42d151" fbc:label="103149" fbc:id="G_103149"/>
      <fbc:geneProduct fbc:name="103534" metaid="_1c04e348-63eb-4778-b8a5-39d841a62dd9" fbc:label="103534" fbc:id="G_103534"/>
      <fbc:geneProduct fbc:name="103711" metaid="_375abfc9-5c33-4df8-825d-7777cf236f65" fbc:label="103711" fbc:id="G_103711"/>
      <fbc:geneProduct fbc:name="103850" metaid="_13a9ece0-aefb-40d2-8448-ecbc329c4ce6" fbc:label="103850" fbc:id="G_103850"/>
      <fbc:geneProduct fbc:name="103963" metaid="f2024fc8-cc82-4b5a-ada9-eedee6182d8b" fbc:label="103963" fbc:id="G_103963"/>
      <fbc:geneProduct fbc:name="103988" metaid="fccf7ac8-61e6-4503-93cb-64a4199044ed" fbc:label="103988" fbc:id="G_103988"/>
      <fbc:geneProduct fbc:name="104015" metaid="_84bd5bc3-9552-4ca3-9fc9-132b0fc016b8" fbc:label="104015" fbc:id="G_104015"/>
      <fbc:geneProduct fbc:name="104086" metaid="db3f9c3d-421e-4907-8592-28ada104854a" fbc:label="104086" fbc:id="G_104086"/>
      <fbc:geneProduct fbc:name="104110" metaid="eb0b1e13-1b8c-4806-acd5-9bf824c89024" fbc:label="104110" fbc:id="G_104110"/>
      <fbc:geneProduct fbc:name="104111" metaid="_5fbf94b1-5c54-476f-8918-40a63aeebec4" fbc:label="104111" fbc:id="G_104111"/>
      <fbc:geneProduct fbc:name="104112" metaid="_2afa9257-6340-49df-9f44-8efdcc8ee5de" fbc:label="104112" fbc:id="G_104112"/>
      <fbc:geneProduct fbc:name="104174" metaid="b9a129c9-480d-4618-b3fa-9b66e5e1aa09" fbc:label="104174" fbc:id="G_104174"/>
      <fbc:geneProduct fbc:name="104245" metaid="_24d18dfa-0368-4d63-b1a4-9545d9237c43" fbc:label="104245" fbc:id="G_104245"/>
      <fbc:geneProduct fbc:name="104418" metaid="_9c594f70-8b43-4cd7-b4d8-b30579f14676" fbc:label="104418" fbc:id="G_104418"/>
      <fbc:geneProduct fbc:name="10476" metaid="_00dc7689-9ed8-48d0-9fd7-69e87a7350ce" fbc:label="10476" fbc:id="G_10476"/>
      <fbc:geneProduct fbc:name="104776" metaid="_5f5f9c11-26f5-4fc5-9b8d-0edb0c1cb7ae" fbc:label="104776" fbc:id="G_104776"/>
      <fbc:geneProduct fbc:name="105014" metaid="c2c90676-020d-4a9a-b1db-29cdde71af52" fbc:label="105014" fbc:id="G_105014"/>
      <fbc:geneProduct fbc:name="105243" metaid="e3cdb5fa-d22f-42e4-ab0a-8240190f5e80" fbc:label="105243" fbc:id="G_105243"/>
      <fbc:geneProduct fbc:name="105355" metaid="_73da768b-e0fd-4bfd-b3f6-a6fc076f9faa" fbc:label="105355" fbc:id="G_105355"/>
      <fbc:geneProduct fbc:name="105446" metaid="_2799ef97-e974-47c7-a879-079816ee6d0b" fbc:label="105446" fbc:id="G_105446"/>
      <fbc:geneProduct fbc:name="105663" metaid="a9a168b0-9293-4fc9-8134-6d0ce88cd925" fbc:label="105663" fbc:id="G_105663"/>
      <fbc:geneProduct fbc:name="105727" metaid="_7c4ce386-2543-4a26-9a50-260f7bf93a15" fbc:label="105727" fbc:id="G_105727"/>
      <fbc:geneProduct fbc:name="106557" metaid="d1623cc3-6303-4ebc-ba49-3f435dceff44" fbc:label="106557" fbc:id="G_106557"/>
      <fbc:geneProduct fbc:name="106564" metaid="_44b7b3b3-8a27-4e20-8a75-90af52fdf596" fbc:label="106564" fbc:id="G_106564"/>
      <fbc:geneProduct fbc:name="106648" metaid="d195b1d2-5065-4a1d-ae9f-38ff99a746d5" fbc:label="106648" fbc:id="G_106648"/>
      <fbc:geneProduct fbc:name="107029" metaid="_447a272b-4991-4eeb-bca7-88c9c511847c" fbc:label="107029" fbc:id="G_107029"/>
      <fbc:geneProduct fbc:name="107272" metaid="_39107c7d-5fd9-4ae2-9f1e-33350f47f3f9" fbc:label="107272" fbc:id="G_107272"/>
      <fbc:geneProduct fbc:name="107476" metaid="_92246950-8d21-4d16-95d4-1141f60d8a45" fbc:label="107476" fbc:id="G_107476"/>
      <fbc:geneProduct fbc:name="107569" metaid="_6765ebcf-d136-4c7d-ae64-880b2f45e08f" fbc:label="107569" fbc:id="G_107569"/>
      <fbc:geneProduct fbc:name="107605" metaid="_8dabcd2e-3621-418f-940b-697cde76d25c" fbc:label="107605" fbc:id="G_107605"/>
      <fbc:geneProduct fbc:name="107650" metaid="_454cfbc7-b5ec-47ea-85e9-68221297278d" fbc:label="107650" fbc:id="G_107650"/>
      <fbc:geneProduct fbc:name="107652" metaid="_94ffede7-0ddc-499b-9713-73ce157563bd" fbc:label="107652" fbc:id="G_107652"/>
      <fbc:geneProduct fbc:name="107723" metaid="_0272030d-4186-4426-936d-063fd45792c8" fbc:label="107723" fbc:id="G_107723"/>
      <fbc:geneProduct fbc:name="107747" metaid="_698935ac-7c71-40ce-9e3d-4725a062ec34" fbc:label="107747" fbc:id="G_107747"/>
      <fbc:geneProduct fbc:name="107766" metaid="f1d452ac-a3f4-45e6-b48e-1d5f7646b13e" fbc:label="107766" fbc:id="G_107766"/>
      <fbc:geneProduct fbc:name="107869" metaid="_96237f08-8beb-4357-82f2-9f4da9178c73" fbc:label="107869" fbc:id="G_107869"/>
      <fbc:geneProduct fbc:name="107885" metaid="_379c004f-9eb0-4603-8a41-8b5823a0d6e5" fbc:label="107885" fbc:id="G_107885"/>
      <fbc:geneProduct fbc:name="107895" metaid="d9b98d72-61df-4d00-ab6c-8be55c2ce54f" fbc:label="107895" fbc:id="G_107895"/>
      <fbc:geneProduct fbc:name="108037" metaid="_34e490a8-b3ce-4190-8a1f-4df973ca244b" fbc:label="108037" fbc:id="G_108037"/>
      <fbc:geneProduct fbc:name="108052" metaid="_891a2f05-6183-40b5-8d4d-ba90f0525a0a" fbc:label="108052" fbc:id="G_108052"/>
      <fbc:geneProduct fbc:name="108083" metaid="e3129c8a-16a2-4f3f-9b8f-831a5a0f09ce" fbc:label="108083" fbc:id="G_108083"/>
      <fbc:geneProduct fbc:name="108105" metaid="_48b4bd4b-4912-44e8-8de8-b4abc7840a34" fbc:label="108105" fbc:id="G_108105"/>
      <fbc:geneProduct fbc:name="108115" metaid="bab40922-b830-4249-b36d-7d9540ab9d70" fbc:label="108115" fbc:id="G_108115"/>
      <fbc:geneProduct fbc:name="108116" metaid="aa9193d3-f7e1-4059-a238-e6deba75bcca" fbc:label="108116" fbc:id="G_108116"/>
      <fbc:geneProduct fbc:name="108147" metaid="_2b39756e-a2c7-4061-bec6-53cf0c2edd8f" fbc:label="108147" fbc:id="G_108147"/>
      <fbc:geneProduct fbc:name="108156" metaid="ad8da739-b41e-4e7c-ba19-c24c35c0a50b" fbc:label="108156" fbc:id="G_108156"/>
      <fbc:geneProduct fbc:name="108645" metaid="_3397e726-dd62-4175-8278-34464fdc53e0" fbc:label="108645" fbc:id="G_108645"/>
      <fbc:geneProduct fbc:name="108664" metaid="ee4bd55b-9a7c-45f4-b6fd-634755ee20b0" fbc:label="108664" fbc:id="G_108664"/>
      <fbc:geneProduct fbc:name="108682" metaid="_90044e66-edb6-491e-bf0a-904a0ade3aa7" fbc:label="108682" fbc:id="G_108682"/>
      <fbc:geneProduct fbc:name="108841" metaid="a6649886-4977-40f6-8c59-4a2a071bf34e" fbc:label="108841" fbc:id="G_108841"/>
      <fbc:geneProduct fbc:name="108902" metaid="cbeb5aba-9f60-443d-bf0d-4e26f22c530a" fbc:label="108902" fbc:id="G_108902"/>
      <fbc:geneProduct fbc:name="109079" metaid="c6ba16b6-ea2b-4bac-a196-4bdeba442931" fbc:label="109079" fbc:id="G_109079"/>
      <fbc:geneProduct fbc:name="109136" metaid="_29eb2419-f437-426d-9b50-0d220304b4ec" fbc:label="109136" fbc:id="G_109136"/>
      <fbc:geneProduct fbc:name="109264" metaid="fd78b609-c5e7-4134-92c8-724e1dec4fe5" fbc:label="109264" fbc:id="G_109264"/>
      <fbc:geneProduct fbc:name="109342" metaid="a083ae64-928a-45db-a44f-94df529748aa" fbc:label="109342" fbc:id="G_109342"/>
      <fbc:geneProduct fbc:name="109652" metaid="bf64468f-6344-4ebe-8635-3a90a0c1bf87" fbc:label="109652" fbc:id="G_109652"/>
      <fbc:geneProduct fbc:name="109674" metaid="_53bd72f7-b627-4fec-abec-9f206c8e70c7" fbc:label="109674" fbc:id="G_109674"/>
      <fbc:geneProduct fbc:name="109731" metaid="_5866bbf3-8d6b-4b14-a789-39b038b1fb1e" fbc:label="109731" fbc:id="G_109731"/>
      <fbc:geneProduct fbc:name="109778" metaid="_5b4b706e-f970-482a-b237-f5c63e9428eb" fbc:label="109778" fbc:id="G_109778"/>
      <fbc:geneProduct fbc:name="109785" metaid="_30f95c91-3764-4f9f-9119-e9d1eb415716" fbc:label="109785" fbc:id="G_109785"/>
      <fbc:geneProduct fbc:name="109801" metaid="e0444a03-460c-470a-a33d-caeeaf27a910" fbc:label="109801" fbc:id="G_109801"/>
      <fbc:geneProduct fbc:name="109900" metaid="d3a6218b-45bb-427e-85c7-a337149a1785" fbc:label="109900" fbc:id="G_109900"/>
      <fbc:geneProduct fbc:name="110006" metaid="_1290e3bf-d14d-46c8-a3dd-e2ac468f7dcd" fbc:label="110006" fbc:id="G_110006"/>
      <fbc:geneProduct fbc:name="110074" metaid="b7b1e73b-1c7a-4bce-8a41-ae6b953e7b12" fbc:label="110074" fbc:id="G_110074"/>
      <fbc:geneProduct fbc:name="110078" metaid="_50cccc44-d221-4b88-9f29-af5fc03fa5f6" fbc:label="110078" fbc:id="G_110078"/>
      <fbc:geneProduct fbc:name="110095" metaid="b7befc76-c2b0-496a-b998-b27713d51907" fbc:label="110095" fbc:id="G_110095"/>
      <fbc:geneProduct fbc:name="110115" metaid="_683a50b0-97c2-4d6d-ba13-f6544887258c" fbc:label="110115" fbc:id="G_110115"/>
      <fbc:geneProduct fbc:name="110119" metaid="_9b093c98-1961-48a7-9b25-1add07448677" fbc:label="110119" fbc:id="G_110119"/>
      <fbc:geneProduct fbc:name="110147" metaid="ed4b1ee7-1f8e-4c56-ab1f-287194777836" fbc:label="110147" fbc:id="G_110147"/>
      <fbc:geneProduct fbc:name="110173" metaid="eda47893-5a81-43a6-b08a-ad86258616af" fbc:label="110173" fbc:id="G_110173"/>
      <fbc:geneProduct fbc:name="110196" metaid="_329d8e29-8ad0-4ff2-b4a7-f484143138c4" fbc:label="110196" fbc:id="G_110196"/>
      <fbc:geneProduct fbc:name="110198" metaid="_9c8574e2-6ee5-4a9a-8a8f-050053b88788" fbc:label="110198" fbc:id="G_110198"/>
      <fbc:geneProduct fbc:name="110208" metaid="_7cd5191a-347f-46f2-bf12-3edeb69fca99" fbc:label="110208" fbc:id="G_110208"/>
      <fbc:geneProduct fbc:name="110385" metaid="af49245e-786a-4a71-b4d4-df272f316e5a" fbc:label="110385" fbc:id="G_110385"/>
      <fbc:geneProduct fbc:name="110391" metaid="_9c54235b-151f-4a56-ba8f-2bc3e5b2061c" fbc:label="110391" fbc:id="G_110391"/>
      <fbc:geneProduct fbc:name="110417" metaid="c3c3671a-3429-473c-924c-efd998b165b4" fbc:label="110417" fbc:id="G_110417"/>
      <fbc:geneProduct fbc:name="110446" metaid="_294e7eab-af0e-47ed-9c5f-6b3577c3c189" fbc:label="110446" fbc:id="G_110446"/>
      <fbc:geneProduct fbc:name="110639" metaid="fa9ac732-3a8a-4b53-a103-8e6299a56790" fbc:label="110639" fbc:id="G_110639"/>
      <fbc:geneProduct fbc:name="110695" metaid="a69da91f-0d3f-435b-af5f-71e0ff8fe725" fbc:label="110695" fbc:id="G_110695"/>
      <fbc:geneProduct fbc:name="110821" metaid="_057b758d-0cf5-4fa2-bc38-534c138397da" fbc:label="110821" fbc:id="G_110821"/>
      <fbc:geneProduct fbc:name="110826" metaid="_7b0440da-ccbf-483f-a186-c890751eacef" fbc:label="110826" fbc:id="G_110826"/>
      <fbc:geneProduct fbc:name="110842" metaid="d86b785a-959f-4aa2-a7f6-8eefbb3f68c5" fbc:label="110842" fbc:id="G_110842"/>
      <fbc:geneProduct fbc:name="110855" metaid="_01db59f9-c811-43f6-af5e-5eb82365f804" fbc:label="110855" fbc:id="G_110855"/>
      <fbc:geneProduct fbc:name="110877" metaid="_067878e1-5692-4aab-a0e5-5117f322de04" fbc:label="110877" fbc:id="G_110877"/>
      <fbc:geneProduct fbc:name="110891" metaid="d3528527-3516-49e7-9cd8-3b01fe967ecf" fbc:label="110891" fbc:id="G_110891"/>
      <fbc:geneProduct fbc:name="110893" metaid="_427ce795-ba71-400d-91fd-67e253e5ee3c" fbc:label="110893" fbc:id="G_110893"/>
      <fbc:geneProduct fbc:name="110895" metaid="_50a3db2e-3912-4bcf-b63a-1b8992c12328" fbc:label="110895" fbc:id="G_110895"/>
      <fbc:geneProduct fbc:name="110911" metaid="_4e48622c-f93a-4bfc-be48-d2404fc43ded" fbc:label="110911" fbc:id="G_110911"/>
      <fbc:geneProduct fbc:name="110935" metaid="e36cd1cf-5d59-47e8-9ac1-f7b087ad93dd" fbc:label="110935" fbc:id="G_110935"/>
      <fbc:geneProduct fbc:name="110948" metaid="a8dca203-e8de-4966-9991-229a0d4a1a48" fbc:label="110948" fbc:id="G_110948"/>
      <fbc:geneProduct fbc:name="11298" metaid="_8a1b85d3-e98d-466d-836b-f440f2c29d1a" fbc:label="11298" fbc:id="G_11298"/>
      <fbc:geneProduct fbc:name="11303" metaid="abed4b5a-9a66-45fe-84df-35b5c2bf8060" fbc:label="11303" fbc:id="G_11303"/>
      <fbc:geneProduct fbc:name="11364" metaid="_2d002726-e7ff-4821-a55f-8cdfd5cc4fe6" fbc:label="11364" fbc:id="G_11364"/>
      <fbc:geneProduct fbc:name="113868" metaid="_63913ead-b24e-46c4-b977-db420135dd23" fbc:label="113868" fbc:id="G_113868"/>
      <fbc:geneProduct fbc:name="11409" metaid="_9ff26132-d8d2-48ae-8b6b-9aa15ca4c50f" fbc:label="11409" fbc:id="G_11409"/>
      <fbc:geneProduct fbc:name="114143" metaid="b1b9b1c9-c483-447a-8097-07a80438823d" fbc:label="114143" fbc:id="G_114143"/>
      <fbc:geneProduct fbc:name="11416" metaid="_69f79e21-0645-450c-ad2c-0be8cc78c876" fbc:label="11416" fbc:id="G_11416"/>
      <fbc:geneProduct fbc:name="11423" metaid="_40f2a5db-00d0-41d7-bd72-5f4d7485bc17" fbc:label="11423" fbc:id="G_11423"/>
      <fbc:geneProduct fbc:name="11428" metaid="e3a21782-42a2-4228-b508-ed30eb156496" fbc:label="11428" fbc:id="G_11428"/>
      <fbc:geneProduct fbc:name="11429" metaid="fdcb5b69-11a4-490c-be0e-f2886c6e704e" fbc:label="11429" fbc:id="G_11429"/>
      <fbc:geneProduct fbc:name="11430" metaid="a3bf80ec-645d-4949-a3ea-af10d541fa05" fbc:label="11430" fbc:id="G_11430"/>
      <fbc:geneProduct fbc:name="114304" metaid="_795e13f6-baf5-4f51-9578-ee2fea74d134" fbc:label="114304" fbc:id="G_114304"/>
      <fbc:geneProduct fbc:name="11431" metaid="dd1bf683-a28f-465c-aa13-3089c2d9b068" fbc:label="11431" fbc:id="G_11431"/>
      <fbc:geneProduct fbc:name="11432" metaid="f21ff971-e351-433d-a3e4-d2f410d442a8" fbc:label="11432" fbc:id="G_11432"/>
      <fbc:geneProduct fbc:name="114479" metaid="_187d53eb-3ba4-4b00-9371-7d77781def9e" fbc:label="114479" fbc:id="G_114479"/>
      <fbc:geneProduct fbc:name="114644" metaid="bf83767f-7114-42cb-a032-3f2822f805ee" fbc:label="114644" fbc:id="G_114644"/>
      <fbc:geneProduct fbc:name="114663" metaid="_6cd16a19-b772-43ae-85a3-9aa00eee59cc" fbc:label="114663" fbc:id="G_114663"/>
      <fbc:geneProduct fbc:name="11484" metaid="_293567e9-16bb-46b2-97a3-4efa54618171" fbc:label="11484" fbc:id="G_11484"/>
      <fbc:geneProduct fbc:name="11486" metaid="_191dd840-cb04-4c89-9a46-ebba9e5551f3" fbc:label="11486" fbc:id="G_11486"/>
      <fbc:geneProduct fbc:name="114863" metaid="_639b12c2-2c51-457a-896c-43190f659bc8" fbc:label="114863" fbc:id="G_114863"/>
      <fbc:geneProduct fbc:name="114875" metaid="_8d68a8b5-125b-424c-a798-2a9d86c774e3" fbc:label="114875" fbc:id="G_114875"/>
      <fbc:geneProduct fbc:name="11512" metaid="_1c50f242-653b-4594-8745-6329668bf28e" fbc:label="11512" fbc:id="G_11512"/>
      <fbc:geneProduct fbc:name="11513" metaid="c1d35cce-ba0c-4761-934a-f7197b7d1a0e" fbc:label="11513" fbc:id="G_11513"/>
      <fbc:geneProduct fbc:name="11514" metaid="_602f2fc0-a46f-4ed8-b3ef-419c91920503" fbc:label="11514" fbc:id="G_11514"/>
      <fbc:geneProduct fbc:name="11515" metaid="c8fd85a7-43f1-415e-ac0b-fd5f9b3d1bf2" fbc:label="11515" fbc:id="G_11515"/>
      <fbc:geneProduct fbc:name="11532" metaid="_16603c46-8e29-4e3a-99c9-d1c949836b99" fbc:label="11532" fbc:id="G_11532"/>
      <fbc:geneProduct fbc:name="11534" metaid="_5c7c7528-efe8-4548-96f9-e4cce80b24b8" fbc:label="11534" fbc:id="G_11534"/>
      <fbc:geneProduct fbc:name="11564" metaid="_6bd2a012-1e6b-4398-98ed-541bb50fc9b9" fbc:label="11564" fbc:id="G_11564"/>
      <fbc:geneProduct fbc:name="11565" metaid="dd1bc853-185b-4ed4-8f60-09cd34e045c1" fbc:label="11565" fbc:id="G_11565"/>
      <fbc:geneProduct fbc:name="11566" metaid="_6d6af45b-0bf9-4806-b1e7-19e8f61b54a7" fbc:label="11566" fbc:id="G_11566"/>
      <fbc:geneProduct fbc:name="1159" metaid="dfc7fde6-dbd2-422a-9d3c-0daf2e95acad" fbc:label="1159" fbc:id="G_1159"/>
      <fbc:geneProduct fbc:name="11593" metaid="_07bda67c-e37e-4425-8d9f-b13853dea618" fbc:label="11593" fbc:id="G_11593"/>
      <fbc:geneProduct fbc:name="11605" metaid="f439efce-05af-43ee-9f9f-bda38987778b" fbc:label="11605" fbc:id="G_11605"/>
      <fbc:geneProduct fbc:name="11611" metaid="bb93d5c5-4fa0-4d93-a3c6-a06b4c9aeeb9" fbc:label="11611" fbc:id="G_11611"/>
      <fbc:geneProduct fbc:name="11628" metaid="c98779a6-0eef-4a63-9456-6ca6e9e43929" fbc:label="11628" fbc:id="G_11628"/>
      <fbc:geneProduct fbc:name="11636" metaid="_5396fff0-28c2-4f76-90d0-5a3a565df5ff" fbc:label="11636" fbc:id="G_11636"/>
      <fbc:geneProduct fbc:name="11647" metaid="_59cc656d-2b1d-444c-98a1-b464cc90d4c3" fbc:label="11647" fbc:id="G_11647"/>
      <fbc:geneProduct fbc:name="11650" metaid="_58e13d7d-8594-4be4-ade2-2a31db2b2fa5" fbc:label="11650" fbc:id="G_11650"/>
      <fbc:geneProduct fbc:name="11655" metaid="_53691998-b1a8-4a60-8cf7-26683c2b4825" fbc:label="11655" fbc:id="G_11655"/>
      <fbc:geneProduct fbc:name="11656" metaid="_81f6b082-9fbf-413a-8581-0b51758e76d6" fbc:label="11656" fbc:id="G_11656"/>
      <fbc:geneProduct fbc:name="11668" metaid="_3a860d38-79ae-4ca4-a36a-3e2747e02ecf" fbc:label="11668" fbc:id="G_11668"/>
      <fbc:geneProduct fbc:name="11669" metaid="ab6175bf-3bcd-4a40-89a1-05f944441b0b" fbc:label="11669" fbc:id="G_11669"/>
      <fbc:geneProduct fbc:name="11670" metaid="_69767944-0bca-47c1-9486-37bedf236672" fbc:label="11670" fbc:id="G_11670"/>
      <fbc:geneProduct fbc:name="11671" metaid="_3c6a3039-6f71-474b-9f56-d8da8c941868" fbc:label="11671" fbc:id="G_11671"/>
      <fbc:geneProduct fbc:name="11674" metaid="_6921d007-4313-4465-b4e7-1bb2972717e5" fbc:label="11674" fbc:id="G_11674"/>
      <fbc:geneProduct fbc:name="11676" metaid="cf2d508b-9012-4969-ae1b-949a79d66824" fbc:label="11676" fbc:id="G_11676"/>
      <fbc:geneProduct fbc:name="11677" metaid="_901c5a26-d2da-4ee1-8082-fcf2cb648c5d" fbc:label="11677" fbc:id="G_11677"/>
      <fbc:geneProduct fbc:name="11684" metaid="_3c45d168-87de-4f28-884c-9e81a9095b20" fbc:label="11684" fbc:id="G_11684"/>
      <fbc:geneProduct fbc:name="11686" metaid="_4b081803-e83d-49df-aca2-79c894622c3b" fbc:label="11686" fbc:id="G_11686"/>
      <fbc:geneProduct fbc:name="11687" metaid="_195219dc-17a4-4e57-b8e4-f39d26a10142" fbc:label="11687" fbc:id="G_11687"/>
      <fbc:geneProduct fbc:name="11688" metaid="f75edeee-a729-4720-8aa0-e1dc9de448f1" fbc:label="11688" fbc:id="G_11688"/>
      <fbc:geneProduct fbc:name="11689" metaid="_82b474b8-8a95-4808-9ba4-48d3ad337830" fbc:label="11689" fbc:id="G_11689"/>
      <fbc:geneProduct fbc:name="116914" metaid="_8d46bc38-fca5-40d8-93d3-2c4bab1f46de" fbc:label="116914" fbc:id="G_116914"/>
      <fbc:geneProduct fbc:name="11702" metaid="_35a3fa14-f90a-4b32-b007-11b2b8c29a29" fbc:label="11702" fbc:id="G_11702"/>
      <fbc:geneProduct fbc:name="117147" metaid="_942b3d09-8ca6-4452-8547-ed7eac745a1b" fbc:label="117147" fbc:id="G_117147"/>
      <fbc:geneProduct fbc:name="117150" metaid="_71f531e5-a547-4e7a-85a9-d7f57ce88529" fbc:label="117150" fbc:id="G_117150"/>
      <fbc:geneProduct fbc:name="11717" metaid="_7b37c073-3dc9-400d-bdbe-d3a4012e2736" fbc:label="11717" fbc:id="G_11717"/>
      <fbc:geneProduct fbc:name="11720" metaid="fb37e92b-84f9-428c-8455-dd7170c3ffe0" fbc:label="11720" fbc:id="G_11720"/>
      <fbc:geneProduct fbc:name="11722" metaid="_121dd269-d609-4e46-be7a-f1898627793b" fbc:label="11722" fbc:id="G_11722"/>
      <fbc:geneProduct fbc:name="11739" metaid="_3395486a-9df0-47e9-918f-a7826e97e3fc" fbc:label="11739" fbc:id="G_11739"/>
      <fbc:geneProduct fbc:name="11740" metaid="c7a92799-05ba-420b-9490-81d792b52a57" fbc:label="11740" fbc:id="G_11740"/>
      <fbc:geneProduct fbc:name="11754" metaid="_45f31d58-2773-4547-a767-87f0cb79f426" fbc:label="11754" fbc:id="G_11754"/>
      <fbc:geneProduct fbc:name="11757" metaid="_58bb8a29-957d-4f9f-9c86-c6ffda21b271" fbc:label="11757" fbc:id="G_11757"/>
      <fbc:geneProduct fbc:name="117592" metaid="_6e8cdffa-3538-4741-8ac7-4529e2634826" fbc:label="117592" fbc:id="G_117592"/>
      <fbc:geneProduct fbc:name="11761" metaid="c60ef0e0-1559-4df1-8758-e1d3fa653d2d" fbc:label="11761" fbc:id="G_11761"/>
      <fbc:geneProduct fbc:name="11821" metaid="fff93191-7a89-48b8-a300-5c41796c1c58" fbc:label="11821" fbc:id="G_11821"/>
      <fbc:geneProduct fbc:name="11833" metaid="_794495c5-c9e3-43f0-8377-5815d88f69fa" fbc:label="11833" fbc:id="G_11833"/>
      <fbc:geneProduct fbc:name="11846" metaid="_3fa66987-916a-440a-b393-b677533ec67b" fbc:label="11846" fbc:id="G_11846"/>
      <fbc:geneProduct fbc:name="11847" metaid="_4d6d18fe-4ccf-4eec-8242-beec06bfb8d6" fbc:label="11847" fbc:id="G_11847"/>
      <fbc:geneProduct fbc:name="11881" metaid="_02ccfed1-912a-49a8-9e99-05b6aae1b05b" fbc:label="11881" fbc:id="G_11881"/>
      <fbc:geneProduct fbc:name="11883" metaid="d649dbc7-43ee-412d-aeed-2fe3377ab668" fbc:label="11883" fbc:id="G_11883"/>
      <fbc:geneProduct fbc:name="11886" metaid="f612a600-77bb-4e0e-8b18-a12cfeb930c8" fbc:label="11886" fbc:id="G_11886"/>
      <fbc:geneProduct fbc:name="11898" metaid="cc7a062f-4223-4322-8347-e08bbc925fbe" fbc:label="11898" fbc:id="G_11898"/>
      <fbc:geneProduct fbc:name="11941" metaid="_646fb53a-0cac-469e-8c5b-547dec089765" fbc:label="11941" fbc:id="G_11941"/>
      <fbc:geneProduct fbc:name="11944" metaid="d620fea8-c003-4d8e-b31a-acc08d9c4ed0" fbc:label="11944" fbc:id="G_11944"/>
      <fbc:geneProduct fbc:name="11945" metaid="_389ae3b1-76a9-4aa7-869a-657f0a6ffcb2" fbc:label="11945" fbc:id="G_11945"/>
      <fbc:geneProduct fbc:name="11946" metaid="_281deb40-388c-4eff-8cc7-5f0ce8ecf2e1" fbc:label="11946" fbc:id="G_11946"/>
      <fbc:geneProduct fbc:name="11947" metaid="_02166f94-945d-4df0-b805-afc6561cd2be" fbc:label="11947" fbc:id="G_11947"/>
      <fbc:geneProduct fbc:name="11949" metaid="d1075ed7-28d4-42ec-9ca3-a1ded889031b" fbc:label="11949" fbc:id="G_11949"/>
      <fbc:geneProduct fbc:name="11950" metaid="_4a05463f-b46a-4616-bd17-9d306f65d2d7" fbc:label="11950" fbc:id="G_11950"/>
      <fbc:geneProduct fbc:name="11951" metaid="_784ed237-a95b-4f9f-980d-a341a6c3b980" fbc:label="11951" fbc:id="G_11951"/>
      <fbc:geneProduct fbc:name="11957" metaid="_3a759f0a-1eea-4a91-ad7b-20707737e80f" fbc:label="11957" fbc:id="G_11957"/>
      <fbc:geneProduct fbc:name="11958" metaid="_9f92c0c8-ee85-41be-9d72-6a4483cbbbbc" fbc:label="11958" fbc:id="G_11958"/>
      <fbc:geneProduct fbc:name="11964" metaid="_07522467-d19d-40d4-875b-045221c8f4a2" fbc:label="11964" fbc:id="G_11964"/>
      <fbc:geneProduct fbc:name="11966" metaid="a5824506-f754-4aa5-bbf3-df701eab8621" fbc:label="11966" fbc:id="G_11966"/>
      <fbc:geneProduct fbc:name="11972" metaid="_7dd74c62-4fde-46a7-8c26-87b317c1e281" fbc:label="11972" fbc:id="G_11972"/>
      <fbc:geneProduct fbc:name="11973" metaid="_6d1dcdbf-3f83-41d0-b301-b21251ce57db" fbc:label="11973" fbc:id="G_11973"/>
      <fbc:geneProduct fbc:name="11974" metaid="_4246ced2-1c64-462c-af92-b678ea3c86d0" fbc:label="11974" fbc:id="G_11974"/>
      <fbc:geneProduct fbc:name="11975" metaid="_7631a3f0-2443-43a2-a456-88c679c0cbcc" fbc:label="11975" fbc:id="G_11975"/>
      <fbc:geneProduct fbc:name="11980" metaid="_4aee21be-0f6b-4bcb-b233-96e6e6e47e82" fbc:label="11980" fbc:id="G_11980"/>
      <fbc:geneProduct fbc:name="11982" metaid="a7a04528-25c8-4fea-8eba-c1a831889b35" fbc:label="11982" fbc:id="G_11982"/>
      <fbc:geneProduct fbc:name="11984" metaid="_39bc0374-7ef7-45a7-8dd2-e7b140299fd2" fbc:label="11984" fbc:id="G_11984"/>
      <fbc:geneProduct fbc:name="11987" metaid="_58206a7d-fe85-4d79-8ff1-45c46fc940a5" fbc:label="11987" fbc:id="G_11987"/>
      <fbc:geneProduct fbc:name="11988" metaid="eaa09c62-816a-4110-9cd4-f5526e31ee24" fbc:label="11988" fbc:id="G_11988"/>
      <fbc:geneProduct fbc:name="11989" metaid="_816e5f32-5ae5-4d78-93a3-6d587677f514" fbc:label="11989" fbc:id="G_11989"/>
      <fbc:geneProduct fbc:name="11992" metaid="_78c1a976-f0d7-47e9-9f04-2e6fe93af260" fbc:label="11992" fbc:id="G_11992"/>
      <fbc:geneProduct fbc:name="12012" metaid="b146642f-7726-4496-8a8a-7d6ad1c5c5ec" fbc:label="12012" fbc:id="G_12012"/>
      <fbc:geneProduct fbc:name="12035" metaid="_1e13bb08-13d6-4367-962b-c6965fa73193" fbc:label="12035" fbc:id="G_12035"/>
      <fbc:geneProduct fbc:name="12036" metaid="_3df6669d-f8ac-4d4b-8e0c-44e6db3079ab" fbc:label="12036" fbc:id="G_12036"/>
      <fbc:geneProduct fbc:name="12039" metaid="a7373fc4-66f5-4fb2-9843-9f06f5dd9f6f" fbc:label="12039" fbc:id="G_12039"/>
      <fbc:geneProduct fbc:name="12040" metaid="f29c8b62-1f02-499f-b2f2-9ff5e95ce61a" fbc:label="12040" fbc:id="G_12040"/>
      <fbc:geneProduct fbc:name="12091" metaid="_9250d0e3-1580-47af-b481-ceeb3c363303" fbc:label="12091" fbc:id="G_12091"/>
      <fbc:geneProduct fbc:name="12116" metaid="_5c2040e0-2ab7-4084-89a8-97bf8af9c356" fbc:label="12116" fbc:id="G_12116"/>
      <fbc:geneProduct fbc:name="12183" metaid="_1ed08575-1d9f-4c3e-9e20-4399aaa28ed9" fbc:label="12183" fbc:id="G_12183"/>
      <fbc:geneProduct fbc:name="12346" metaid="_631bff87-59e5-488c-8fd5-18efcafb7d1e" fbc:label="12346" fbc:id="G_12346"/>
      <fbc:geneProduct fbc:name="12349" metaid="_3e4cfdc5-9cc2-4514-ac0a-44812fff4572" fbc:label="12349" fbc:id="G_12349"/>
      <fbc:geneProduct fbc:name="12350" metaid="_26e713e1-f02e-4b87-b1a6-85deae928108" fbc:label="12350" fbc:id="G_12350"/>
      <fbc:geneProduct fbc:name="12351" metaid="_4ca7b6cb-c030-4f93-b581-fed78cf1aa94" fbc:label="12351" fbc:id="G_12351"/>
      <fbc:geneProduct fbc:name="12352" metaid="_77fd6197-e060-4e74-a1a0-6ed6c8f8c5db" fbc:label="12352" fbc:id="G_12352"/>
      <fbc:geneProduct fbc:name="12354" metaid="_4e01fa40-2939-4408-96a2-4d62a91b8b67" fbc:label="12354" fbc:id="G_12354"/>
      <fbc:geneProduct fbc:name="12359" metaid="_68c09ace-a774-4038-8635-6175baab2913" fbc:label="12359" fbc:id="G_12359"/>
      <fbc:geneProduct fbc:name="12408" metaid="_21a76706-e6b1-4f7e-8caa-81919b00bd16" fbc:label="12408" fbc:id="G_12408"/>
      <fbc:geneProduct fbc:name="12411" metaid="f7bf0c3d-a9bd-4637-ae87-88269cb6c5f5" fbc:label="12411" fbc:id="G_12411"/>
      <fbc:geneProduct fbc:name="12494" metaid="e9d00d2a-a33d-419b-893b-1c3eae116f94" fbc:label="12494" fbc:id="G_12494"/>
      <fbc:geneProduct fbc:name="12495" metaid="a64fb4a1-e2eb-4103-bfb6-a87e683e92cb" fbc:label="12495" fbc:id="G_12495"/>
      <fbc:geneProduct fbc:name="12496" metaid="_311911a9-2709-4ca5-b83a-d4d97f4f0310" fbc:label="12496" fbc:id="G_12496"/>
      <fbc:geneProduct fbc:name="12497" metaid="_2f1bf4c5-6a0d-4488-91c3-d593140b3837" fbc:label="12497" fbc:id="G_12497"/>
      <fbc:geneProduct fbc:name="12499" metaid="bc62d7cc-5e48-41c5-bb8f-65558536c628" fbc:label="12499" fbc:id="G_12499"/>
      <fbc:geneProduct fbc:name="12583" metaid="_378ff85b-8462-4594-8ce4-c2cc38d9b3c6" fbc:label="12583" fbc:id="G_12583"/>
      <fbc:geneProduct fbc:name="12642" metaid="_573ebd91-cb91-483f-9c9d-2e4573925a8c" fbc:label="12642" fbc:id="G_12642"/>
      <fbc:geneProduct fbc:name="12647" metaid="_38768e88-1948-47c0-98ba-4f84e7f60e7e" fbc:label="12647" fbc:id="G_12647"/>
      <fbc:geneProduct fbc:name="12651" metaid="_7ac1cab2-063d-445c-9b03-7bca952f23fa" fbc:label="12651" fbc:id="G_12651"/>
      <fbc:geneProduct fbc:name="12660" metaid="f98aa0df-b5f9-434a-941d-4ed29af71bdb" fbc:label="12660" fbc:id="G_12660"/>
      <fbc:geneProduct fbc:name="12709" metaid="c96ad128-c730-4ec0-8719-38a723015bb2" fbc:label="12709" fbc:id="G_12709"/>
      <fbc:geneProduct fbc:name="12715" metaid="e3c1b979-d76a-4360-8615-49a33565d38e" fbc:label="12715" fbc:id="G_12715"/>
      <fbc:geneProduct fbc:name="12764" metaid="dfa844f3-8049-47f2-8094-bf9f38fc2584" fbc:label="12764" fbc:id="G_12764"/>
      <fbc:geneProduct fbc:name="12846" metaid="_602ea8d5-f878-4f2f-b652-15fd6de3e98e" fbc:label="12846" fbc:id="G_12846"/>
      <fbc:geneProduct fbc:name="12850" metaid="_3f181f3d-912a-4c3c-b9b4-e624663660ca" fbc:label="12850" fbc:id="G_12850"/>
      <fbc:geneProduct fbc:name="12892" metaid="_2ef6aebb-8613-4705-815f-0a9b15edaec4" fbc:label="12892" fbc:id="G_12892"/>
      <fbc:geneProduct fbc:name="12894" metaid="e4175595-fe89-4ec5-9b52-c4fa26b062cd" fbc:label="12894" fbc:id="G_12894"/>
      <fbc:geneProduct fbc:name="12895" metaid="_50a1b79c-3f18-4b71-a419-441b4b4499c4" fbc:label="12895" fbc:id="G_12895"/>
      <fbc:geneProduct fbc:name="12896" metaid="_111e1804-45d7-4b45-b705-58ccaa62d251" fbc:label="12896" fbc:id="G_12896"/>
      <fbc:geneProduct fbc:name="12908" metaid="ef5f41b6-0f2f-44ee-96e3-43ab18025224" fbc:label="12908" fbc:id="G_12908"/>
      <fbc:geneProduct fbc:name="12934" metaid="_3ac799cc-eae4-4799-8b21-4bb024454b01" fbc:label="12934" fbc:id="G_12934"/>
      <fbc:geneProduct fbc:name="12974" metaid="_61f462dd-bb91-4438-97ce-c560a881767b" fbc:label="12974" fbc:id="G_12974"/>
      <fbc:geneProduct fbc:name="13026" metaid="_0d508c45-9b2d-4228-93c7-c917d4b65025" fbc:label="13026" fbc:id="G_13026"/>
      <fbc:geneProduct fbc:name="13070" metaid="_2c2bc6e2-4ced-4211-ad87-27fc5eff1bce" fbc:label="13070" fbc:id="G_13070"/>
      <fbc:geneProduct fbc:name="13072" metaid="a20eff97-9f5b-488c-ab8b-6adbcd10ce45" fbc:label="13072" fbc:id="G_13072"/>
      <fbc:geneProduct fbc:name="13074" metaid="_731cde62-944e-421b-8255-1a1ebf44654f" fbc:label="13074" fbc:id="G_13074"/>
      <fbc:geneProduct fbc:name="13075" metaid="b7a1a944-c58c-453a-ba42-0389576aba44" fbc:label="13075" fbc:id="G_13075"/>
      <fbc:geneProduct fbc:name="13076" metaid="f8a2cf24-48bf-4fe2-93fc-ac24d79a20d5" fbc:label="13076" fbc:id="G_13076"/>
      <fbc:geneProduct fbc:name="13077" metaid="_29cd5c61-672a-43f3-8026-4485362947fb" fbc:label="13077" fbc:id="G_13077"/>
      <fbc:geneProduct fbc:name="13078" metaid="_3811da1c-6af1-4783-9b18-14c7ee5e71e3" fbc:label="13078" fbc:id="G_13078"/>
      <fbc:geneProduct fbc:name="13079" metaid="_24ad45eb-3956-4bde-92fe-57defdc4343a" fbc:label="13079" fbc:id="G_13079"/>
      <fbc:geneProduct fbc:name="13081" metaid="_0fc0dc2b-b826-41ff-8552-22c232a5db7d" fbc:label="13081" fbc:id="G_13081"/>
      <fbc:geneProduct fbc:name="13106" metaid="f4a93235-695c-4733-b527-c9c7ca501fe1" fbc:label="13106" fbc:id="G_13106"/>
      <fbc:geneProduct fbc:name="13107" metaid="_649984e5-9887-4c11-8610-58757b008c68" fbc:label="13107" fbc:id="G_13107"/>
      <fbc:geneProduct fbc:name="13113" metaid="dc586b56-9137-4d75-bd47-e6a01a935efb" fbc:label="13113" fbc:id="G_13113"/>
      <fbc:geneProduct fbc:name="13115" metaid="_607b893e-8019-4806-8f5a-2e745f9f9aa8" fbc:label="13115" fbc:id="G_13115"/>
      <fbc:geneProduct fbc:name="13116" metaid="b3dfc86e-5bbf-4748-96b0-ae0095850fb2" fbc:label="13116" fbc:id="G_13116"/>
      <fbc:geneProduct fbc:name="13117" metaid="_8e4e5dd8-2e69-4edf-bfae-6b95bf84df08" fbc:label="13117" fbc:id="G_13117"/>
      <fbc:geneProduct fbc:name="13121" metaid="_9117e291-6b33-4795-b0d6-bef3dfe36c79" fbc:label="13121" fbc:id="G_13121"/>
      <fbc:geneProduct fbc:name="13122" metaid="_18d79d21-04b1-46d8-b19f-84c8de0c5b49" fbc:label="13122" fbc:id="G_13122"/>
      <fbc:geneProduct fbc:name="13123" metaid="_958d6517-7421-47b9-9dda-beffb71d192f" fbc:label="13123" fbc:id="G_13123"/>
      <fbc:geneProduct fbc:name="13124" metaid="_49a08887-bce4-47d0-8f68-6a73a28acee0" fbc:label="13124" fbc:id="G_13124"/>
      <fbc:geneProduct fbc:name="13135" metaid="_5a81920a-4a91-4b0a-b627-950e318e2188" fbc:label="13135" fbc:id="G_13135"/>
      <fbc:geneProduct fbc:name="13142" metaid="_424211d1-adf6-45f8-89c2-54d99f45ef3d" fbc:label="13142" fbc:id="G_13142"/>
      <fbc:geneProduct fbc:name="13162" metaid="_6fd61e3d-1ab3-4b6a-b6bf-a4e65c2df4d9" fbc:label="13162" fbc:id="G_13162"/>
      <fbc:geneProduct fbc:name="13166" metaid="_7af37cc3-d973-4d06-a284-af0f634fba91" fbc:label="13166" fbc:id="G_13166"/>
      <fbc:geneProduct fbc:name="13171" metaid="_2a4b6908-7537-4965-bb4c-5c2d0239aecb" fbc:label="13171" fbc:id="G_13171"/>
      <fbc:geneProduct fbc:name="13177" metaid="_3459e099-36c6-4838-96cc-39bb6bd01575" fbc:label="13177" fbc:id="G_13177"/>
      <fbc:geneProduct fbc:name="13178" metaid="_62e89507-b2b5-4553-85bc-35c6cefe571e" fbc:label="13178" fbc:id="G_13178"/>
      <fbc:geneProduct fbc:name="13180" metaid="_86f97fed-18a7-4799-9eea-0a4a341f82cc" fbc:label="13180" fbc:id="G_13180"/>
      <fbc:geneProduct fbc:name="13190" metaid="_2602cea1-f804-4a30-b89b-2e96bd466489" fbc:label="13190" fbc:id="G_13190"/>
      <fbc:geneProduct fbc:name="13195" metaid="_20cfdad8-5e11-4dfe-8758-77def65573b2" fbc:label="13195" fbc:id="G_13195"/>
      <fbc:geneProduct fbc:name="13200" metaid="ba0a2fd8-7dc1-49e4-8542-24e005daa756" fbc:label="13200" fbc:id="G_13200"/>
      <fbc:geneProduct fbc:name="13244" metaid="_4adf8cf0-fd61-4300-aff6-bb91c9d50d28" fbc:label="13244" fbc:id="G_13244"/>
      <fbc:geneProduct fbc:name="13340" metaid="_556ffd18-1947-41aa-8cd6-005be671d8f8" fbc:label="13340" fbc:id="G_13340"/>
      <fbc:geneProduct fbc:name="13350" metaid="_7c50f49f-8e86-41ab-a29d-fb429c74599e" fbc:label="13350" fbc:id="G_13350"/>
      <fbc:geneProduct fbc:name="13358" metaid="b08a29ac-1cdf-4f28-b287-1979660d7491" fbc:label="13358" fbc:id="G_13358"/>
      <fbc:geneProduct fbc:name="13360" metaid="c0330d02-aa28-4c83-a397-75dbef63961c" fbc:label="13360" fbc:id="G_13360"/>
      <fbc:geneProduct fbc:name="13361" metaid="_7c294ad5-e093-4c47-b0da-59d95df7d435" fbc:label="13361" fbc:id="G_13361"/>
      <fbc:geneProduct fbc:name="13382" metaid="_9471cbf9-3255-4615-923e-b7960cce36fe" fbc:label="13382" fbc:id="G_13382"/>
      <fbc:geneProduct fbc:name="13433" metaid="_4b41e3a5-949c-4d17-945b-d053c599e299" fbc:label="13433" fbc:id="G_13433"/>
      <fbc:geneProduct fbc:name="13434" metaid="e2c54e8a-8efe-45f6-b681-c48aafba3fc4" fbc:label="13434" fbc:id="G_13434"/>
      <fbc:geneProduct fbc:name="13435" metaid="_91868437-fbd8-4c90-9d47-79a5f57b4464" fbc:label="13435" fbc:id="G_13435"/>
      <fbc:geneProduct fbc:name="13436" metaid="_98c4b27b-914a-42d2-a388-b3b8b683faa1" fbc:label="13436" fbc:id="G_13436"/>
      <fbc:geneProduct fbc:name="13478" metaid="_5daeaffb-8426-4cb3-8237-2fd314414994" fbc:label="13478" fbc:id="G_13478"/>
      <fbc:geneProduct fbc:name="13480" metaid="_410c5fb5-6fb2-4fa7-b49f-d93fcc7f230a" fbc:label="13480" fbc:id="G_13480"/>
      <fbc:geneProduct fbc:name="13481" metaid="_5329cf22-3e5d-4a98-90b8-ce7ca9d9e2d3" fbc:label="13481" fbc:id="G_13481"/>
      <fbc:geneProduct fbc:name="13487" metaid="_9359a27e-5374-4a0c-a22b-eec431f8f931" fbc:label="13487" fbc:id="G_13487"/>
      <fbc:geneProduct fbc:name="13521" metaid="d49beb63-89ea-4fd0-bc9e-3d6be304f802" fbc:label="13521" fbc:id="G_13521"/>
      <fbc:geneProduct fbc:name="13595" metaid="d8d6add0-5676-4671-aff6-be08e4576c7b" fbc:label="13595" fbc:id="G_13595"/>
      <fbc:geneProduct fbc:name="13806" metaid="_67cea3b7-e8cc-4efb-9919-e6903052d448" fbc:label="13806" fbc:id="G_13806"/>
      <fbc:geneProduct fbc:name="13807" metaid="_597e9a7b-bdbd-4c44-aa9b-89de32f03cbe" fbc:label="13807" fbc:id="G_13807"/>
      <fbc:geneProduct fbc:name="13808" metaid="_4ce57859-bfc2-4728-b2d7-785c4f81d0f1" fbc:label="13808" fbc:id="G_13808"/>
      <fbc:geneProduct fbc:name="13861" metaid="d0eed7c0-de15-44f6-acfc-b314e9cf136a" fbc:label="13861" fbc:id="G_13861"/>
      <fbc:geneProduct fbc:name="13885" metaid="_628e7cce-4f2b-4151-9827-11514c0e9852" fbc:label="13885" fbc:id="G_13885"/>
      <fbc:geneProduct fbc:name="14042" metaid="_47b3286d-e28f-4393-acaf-ff877c984890" fbc:label="14042" fbc:id="G_14042"/>
      <fbc:geneProduct fbc:name="14043" metaid="a0eef2a8-f125-4884-b32b-0f79f017258b" fbc:label="14043" fbc:id="G_14043"/>
      <fbc:geneProduct fbc:name="140483" metaid="de4b7013-6c8b-4998-a81a-4e0fffe97025" fbc:label="140483" fbc:id="G_140483"/>
      <fbc:geneProduct fbc:name="140494" metaid="_0d619c4f-8e92-435f-82ec-4acce7fe5029" fbc:label="140494" fbc:id="G_140494"/>
      <fbc:geneProduct fbc:name="14081" metaid="f1301b86-ceac-45dd-a2b8-f6bc824fecdc" fbc:label="14081" fbc:id="G_14081"/>
      <fbc:geneProduct fbc:name="14085" metaid="_5b3194c9-b347-481b-b3e7-fc6d4f318eaf" fbc:label="14085" fbc:id="G_14085"/>
      <fbc:geneProduct fbc:name="14104" metaid="_67c298a2-1fee-484b-8fdb-975ded8da926" fbc:label="14104" fbc:id="G_14104"/>
      <fbc:geneProduct fbc:name="14120" metaid="e415e7c7-c2c5-4bd5-bde2-6fcc11db08a6" fbc:label="14120" fbc:id="G_14120"/>
      <fbc:geneProduct fbc:name="14121" metaid="_32ddbccc-5593-41a7-996f-324530d5d860" fbc:label="14121" fbc:id="G_14121"/>
      <fbc:geneProduct fbc:name="14137" metaid="c5ecc84a-d012-4bc8-9147-afafd74ee87b" fbc:label="14137" fbc:id="G_14137"/>
      <fbc:geneProduct fbc:name="14151" metaid="_77c9d116-1de9-4cbf-b7e6-2ccff6006755" fbc:label="14151" fbc:id="G_14151"/>
      <fbc:geneProduct fbc:name="14194" metaid="_3ca321d5-17a7-49a9-af48-18980dbbf595" fbc:label="14194" fbc:id="G_14194"/>
      <fbc:geneProduct fbc:name="142681" metaid="_3551aed6-ded1-4019-864e-101b69bc98a6" fbc:label="142681" fbc:id="G_142681"/>
      <fbc:geneProduct fbc:name="14287" metaid="f0b6277c-7b67-47a7-bb72-93574b60ee18" fbc:label="14287" fbc:id="G_14287"/>
      <fbc:geneProduct fbc:name="14317" metaid="_13d65730-6020-4e31-bcdc-77f1e4989b24" fbc:label="14317" fbc:id="G_14317"/>
      <fbc:geneProduct fbc:name="14343" metaid="f4166199-8789-4ef4-92cb-119b850622f4" fbc:label="14343" fbc:id="G_14343"/>
      <fbc:geneProduct fbc:name="14348" metaid="b006b57a-6c16-4eb7-9de0-eb56123b5a75" fbc:label="14348" fbc:id="G_14348"/>
      <fbc:geneProduct fbc:name="14377" metaid="a8387b20-cb1b-4f53-b356-6643189d3dd7" fbc:label="14377" fbc:id="G_14377"/>
      <fbc:geneProduct fbc:name="14378" metaid="_01f564af-1240-462a-b493-dfd1083ca535" fbc:label="14378" fbc:id="G_14378"/>
      <fbc:geneProduct fbc:name="14381" metaid="_7848593f-babd-4fe9-9c24-2af856ad8e55" fbc:label="14381" fbc:id="G_14381"/>
      <fbc:geneProduct fbc:name="14385" metaid="_14a3ba93-3ebc-4cc3-ae71-5613f3358715" fbc:label="14385" fbc:id="G_14385"/>
      <fbc:geneProduct fbc:name="14387" metaid="_89030a55-2108-4aec-88b6-54ed5d745c88" fbc:label="14387" fbc:id="G_14387"/>
      <fbc:geneProduct fbc:name="14411" metaid="_4ade11e2-d888-4a89-8bb5-0be310b50c8c" fbc:label="14411" fbc:id="G_14411"/>
      <fbc:geneProduct fbc:name="14412" metaid="_83d62304-05c4-4126-90bf-85cf70a0b2b0" fbc:label="14412" fbc:id="G_14412"/>
      <fbc:geneProduct fbc:name="14415" metaid="_6f26eca1-365f-4d26-931f-673531f78063" fbc:label="14415" fbc:id="G_14415"/>
      <fbc:geneProduct fbc:name="14417" metaid="c6db2a47-7b9e-4bc2-a94b-4a2a48954809" fbc:label="14417" fbc:id="G_14417"/>
      <fbc:geneProduct fbc:name="14420" metaid="_560a8de0-2302-4166-9de6-bb4b31c718a2" fbc:label="14420" fbc:id="G_14420"/>
      <fbc:geneProduct fbc:name="14421" metaid="_883184d5-7674-40e8-83a2-e08e005edf5a" fbc:label="14421" fbc:id="G_14421"/>
      <fbc:geneProduct fbc:name="14430" metaid="_6151fbce-d6d7-4cc7-9ca6-47cc24ade8bc" fbc:label="14430" fbc:id="G_14430"/>
      <fbc:geneProduct fbc:name="14431" metaid="_4ee96b52-9663-4e9c-8e74-705428021811" fbc:label="14431" fbc:id="G_14431"/>
      <fbc:geneProduct fbc:name="14447" metaid="ba468e00-df3a-4df9-9894-99b4052cb691" fbc:label="14447" fbc:id="G_14447"/>
      <fbc:geneProduct fbc:name="14450" metaid="_76e1ab86-c547-4b36-95a4-b80412c3e9ce" fbc:label="14450" fbc:id="G_14450"/>
      <fbc:geneProduct fbc:name="14466" metaid="_3d9306c1-862a-4dfd-b0d6-9f5978d4e645" fbc:label="14466" fbc:id="G_14466"/>
      <fbc:geneProduct fbc:name="14528" metaid="_202ff2ec-61a2-434c-a702-39cc62261a93" fbc:label="14528" fbc:id="G_14528"/>
      <fbc:geneProduct fbc:name="14537" metaid="_8162004d-50ac-4916-8131-de8243805cd1" fbc:label="14537" fbc:id="G_14537"/>
      <fbc:geneProduct fbc:name="14538" metaid="e18867ae-d702-41fd-80eb-421646686d8f" fbc:label="14538" fbc:id="G_14538"/>
      <fbc:geneProduct fbc:name="14544" metaid="_3cc0a14a-9d71-41a8-846e-a887e231fc0c" fbc:label="14544" fbc:id="G_14544"/>
      <fbc:geneProduct fbc:name="14555" metaid="deab49fd-4061-48ef-97db-eeac9ee54292" fbc:label="14555" fbc:id="G_14555"/>
      <fbc:geneProduct fbc:name="14571" metaid="ecb7ba9e-ede5-422c-8650-c5941afc0536" fbc:label="14571" fbc:id="G_14571"/>
      <fbc:geneProduct fbc:name="14583" metaid="db4f60c2-d899-4c21-8982-720705642f42" fbc:label="14583" fbc:id="G_14583"/>
      <fbc:geneProduct fbc:name="14584" metaid="c568e42d-9b7b-4502-80b5-03ea56869093" fbc:label="14584" fbc:id="G_14584"/>
      <fbc:geneProduct fbc:name="14593" metaid="_2bfb484d-50e3-4175-94e6-17fb1fbb9897" fbc:label="14593" fbc:id="G_14593"/>
      <fbc:geneProduct fbc:name="14595" metaid="_25f071fc-cc97-4686-9e93-848311e7cf6f" fbc:label="14595" fbc:id="G_14595"/>
      <fbc:geneProduct fbc:name="14598" metaid="_76074e1c-8f37-47a2-9c4a-5e8646282c7e" fbc:label="14598" fbc:id="G_14598"/>
      <fbc:geneProduct fbc:name="14626" metaid="_55561c2f-32b8-4043-9323-087d319185fc" fbc:label="14626" fbc:id="G_14626"/>
      <fbc:geneProduct fbc:name="14629" metaid="_55e9425c-4751-4e20-9280-ea71d9eacc8b" fbc:label="14629" fbc:id="G_14629"/>
      <fbc:geneProduct fbc:name="14630" metaid="_133f93b3-3dd4-47df-a8cd-2293d5a116ca" fbc:label="14630" fbc:id="G_14630"/>
      <fbc:geneProduct fbc:name="14635" metaid="_99868ab3-6b94-4672-89f3-f7eacd50a3f3" fbc:label="14635" fbc:id="G_14635"/>
      <fbc:geneProduct fbc:name="14645" metaid="e0fb14c2-0d19-4aa5-b3e7-f854c557b9e1" fbc:label="14645" fbc:id="G_14645"/>
      <fbc:geneProduct fbc:name="14651" metaid="_96e2afb8-d8dd-4803-ac93-b60fd1acb01b" fbc:label="14651" fbc:id="G_14651"/>
      <fbc:geneProduct fbc:name="14660" metaid="acaf54cc-4327-4791-8810-a131bb1cbed7" fbc:label="14660" fbc:id="G_14660"/>
      <fbc:geneProduct fbc:name="14664" metaid="_2a1f9788-b60d-4676-95e5-278b7cde2e3d" fbc:label="14664" fbc:id="G_14664"/>
      <fbc:geneProduct fbc:name="14711" metaid="_2290e471-bcbf-41e6-a059-912a31603d10" fbc:label="14711" fbc:id="G_14711"/>
      <fbc:geneProduct fbc:name="14712" metaid="_23c9dda6-c5ef-47aa-9ff8-b94afd1789d3" fbc:label="14712" fbc:id="G_14712"/>
      <fbc:geneProduct fbc:name="14718" metaid="_21d0886d-e1be-4536-a963-bd274351c6b6" fbc:label="14718" fbc:id="G_14718"/>
      <fbc:geneProduct fbc:name="14719" metaid="_39418305-372b-4ffe-aab0-0de0cea90202" fbc:label="14719" fbc:id="G_14719"/>
      <fbc:geneProduct fbc:name="14731" metaid="_5bf74d37-6b9a-42b3-bcbf-4fea7a809a0c" fbc:label="14731" fbc:id="G_14731"/>
      <fbc:geneProduct fbc:name="14732" metaid="f131c535-8ce7-4336-a620-319c2a4b4170" fbc:label="14732" fbc:id="G_14732"/>
      <fbc:geneProduct fbc:name="14751" metaid="_734c23a7-8dd4-4472-8e1e-259aea0fcc53" fbc:label="14751" fbc:id="G_14751"/>
      <fbc:geneProduct fbc:name="14755" metaid="de6b642a-0456-4d3e-9808-f2b0cc3d3fbb" fbc:label="14755" fbc:id="G_14755"/>
      <fbc:geneProduct fbc:name="14775" metaid="_2416797f-8f45-47e2-b5db-6b5d101661f2" fbc:label="14775" fbc:id="G_14775"/>
      <fbc:geneProduct fbc:name="14776" metaid="d5eafbe1-d69c-4e04-a89f-64f7b2ed8198" fbc:label="14776" fbc:id="G_14776"/>
      <fbc:geneProduct fbc:name="14778" metaid="f1784796-5cd6-4d44-9bb7-7f4dae405c6c" fbc:label="14778" fbc:id="G_14778"/>
      <fbc:geneProduct fbc:name="14782" metaid="_29baf735-2dcc-4375-a855-d29519c3707b" fbc:label="14782" fbc:id="G_14782"/>
      <fbc:geneProduct fbc:name="14854" metaid="_87a20d51-569a-4068-a1c0-bce93fcc9ca4" fbc:label="14854" fbc:id="G_14854"/>
      <fbc:geneProduct fbc:name="14863" metaid="_7742b142-9bfd-4ad2-ac42-0fa58967ce5e" fbc:label="14863" fbc:id="G_14863"/>
      <fbc:geneProduct fbc:name="14874" metaid="dd79014e-145c-4db6-8b59-2f8badc81408" fbc:label="14874" fbc:id="G_14874"/>
      <fbc:geneProduct fbc:name="14917" metaid="eeb940cb-3e63-4c21-a2f4-b4b8935d42f2" fbc:label="14917" fbc:id="G_14917"/>
      <fbc:geneProduct fbc:name="14919" metaid="_850a2ceb-85b1-4bcc-bbd9-7389e1ded8d1" fbc:label="14919" fbc:id="G_14919"/>
      <fbc:geneProduct fbc:name="14923" metaid="ca23f954-17a4-462a-83e7-0bb77227c26a" fbc:label="14923" fbc:id="G_14923"/>
      <fbc:geneProduct fbc:name="14933" metaid="_1dbc93a8-4f7d-4a89-912e-7edc897ade03" fbc:label="14933" fbc:id="G_14933"/>
      <fbc:geneProduct fbc:name="14936" metaid="f3e44c51-9551-434a-ae7e-bcaaa7d61419" fbc:label="14936" fbc:id="G_14936"/>
      <fbc:geneProduct fbc:name="14979" metaid="_78cb737c-1669-49fb-9324-290163b191fe" fbc:label="14979" fbc:id="G_14979"/>
      <fbc:geneProduct fbc:name="15107" metaid="_08e5bdb0-6952-4df6-9c00-fbce70bdfaa6" fbc:label="15107" fbc:id="G_15107"/>
      <fbc:geneProduct fbc:name="15108" metaid="_4059f41b-e7b7-4952-9197-e39f08611202" fbc:label="15108" fbc:id="G_15108"/>
      <fbc:geneProduct fbc:name="15109" metaid="_28cb665f-9a30-487e-94f0-47322786dbd3" fbc:label="15109" fbc:id="G_15109"/>
      <fbc:geneProduct fbc:name="15112" metaid="_1cbf92eb-3e7e-431c-b9ce-6e1f2a91a602" fbc:label="15112" fbc:id="G_15112"/>
      <fbc:geneProduct fbc:name="15116" metaid="_5c7dd0ca-c683-427f-a66c-92f0b6bce3a6" fbc:label="15116" fbc:id="G_15116"/>
      <fbc:geneProduct fbc:name="15117" metaid="_6bf056bb-8ecd-47d7-aad5-d830a267acb6" fbc:label="15117" fbc:id="G_15117"/>
      <fbc:geneProduct fbc:name="15118" metaid="_279594f2-1fdf-44ea-9bc0-942b308863e0" fbc:label="15118" fbc:id="G_15118"/>
      <fbc:geneProduct fbc:name="15186" metaid="_9f59ff15-5206-4b08-9ec1-06ed06467c29" fbc:label="15186" fbc:id="G_15186"/>
      <fbc:geneProduct fbc:name="15211" metaid="_7cbd2efe-5b34-4e9c-9192-ae83c2ad3e0f" fbc:label="15211" fbc:id="G_15211"/>
      <fbc:geneProduct fbc:name="15212" metaid="_38eb1e9e-1d62-4db2-8172-b868538edd2a" fbc:label="15212" fbc:id="G_15212"/>
      <fbc:geneProduct fbc:name="15233" metaid="bfed2cc5-e5bf-4422-b3d3-706957ca5a92" fbc:label="15233" fbc:id="G_15233"/>
      <fbc:geneProduct fbc:name="15275" metaid="d7257895-26b7-4c18-b2df-b19b320c87bf" fbc:label="15275" fbc:id="G_15275"/>
      <fbc:geneProduct fbc:name="15277" metaid="_78994d83-bd61-45f7-ad68-7b63ec643cde" fbc:label="15277" fbc:id="G_15277"/>
      <fbc:geneProduct fbc:name="15288" metaid="_7a9133ec-6238-4cd4-b457-b2a6644ff029" fbc:label="15288" fbc:id="G_15288"/>
      <fbc:geneProduct fbc:name="15356" metaid="ec501ae2-7da5-42d2-9ab3-122fb634c5eb" fbc:label="15356" fbc:id="G_15356"/>
      <fbc:geneProduct fbc:name="15357" metaid="_0147f249-7149-4710-97d2-a340aa884a23" fbc:label="15357" fbc:id="G_15357"/>
      <fbc:geneProduct fbc:name="15360" metaid="d00515fc-214a-490f-86e7-a4440c1b3a16" fbc:label="15360" fbc:id="G_15360"/>
      <fbc:geneProduct fbc:name="15368" metaid="fcf3bf04-c507-43f3-b774-75be7d0dfb15" fbc:label="15368" fbc:id="G_15368"/>
      <fbc:geneProduct fbc:name="15369" metaid="a99d064c-1b39-426e-8f6f-7b79a1659155" fbc:label="15369" fbc:id="G_15369"/>
      <fbc:geneProduct fbc:name="15445" metaid="_39c9644d-4a74-49db-b618-7233665b5165" fbc:label="15445" fbc:id="G_15445"/>
      <fbc:geneProduct fbc:name="15450" metaid="_2a6e56ae-8766-4afd-8e4a-39e3c264d03e" fbc:label="15450" fbc:id="G_15450"/>
      <fbc:geneProduct fbc:name="15452" metaid="f0a859e6-5a2e-4e3d-88cf-08853052ca21" fbc:label="15452" fbc:id="G_15452"/>
      <fbc:geneProduct fbc:name="15476" metaid="ecc54867-dae3-4960-ad3a-71240ea244d8" fbc:label="15476" fbc:id="G_15476"/>
      <fbc:geneProduct fbc:name="15478" metaid="_8118d157-62db-488a-b4b7-d86b63fbf93f" fbc:label="15478" fbc:id="G_15478"/>
      <fbc:geneProduct fbc:name="15483" metaid="_986f44c5-ab38-42f0-a4ff-d23e9ce5cc54" fbc:label="15483" fbc:id="G_15483"/>
      <fbc:geneProduct fbc:name="15484" metaid="_19c28fe4-6146-454d-b7bf-e4317c7bad9b" fbc:label="15484" fbc:id="G_15484"/>
      <fbc:geneProduct fbc:name="15485" metaid="c4419fb0-a99a-4fb9-985a-5e3aa0e6844b" fbc:label="15485" fbc:id="G_15485"/>
      <fbc:geneProduct fbc:name="15486" metaid="e7a37257-16f2-4ec8-92ca-a6e35aafda36" fbc:label="15486" fbc:id="G_15486"/>
      <fbc:geneProduct fbc:name="15487" metaid="_46d2d4b8-f0e2-4d2f-9999-0133b3d5a1bc" fbc:label="15487" fbc:id="G_15487"/>
      <fbc:geneProduct fbc:name="15488" metaid="ad50f89e-90d9-4c12-b69c-bd97a7dfcff0" fbc:label="15488" fbc:id="G_15488"/>
      <fbc:geneProduct fbc:name="15490" metaid="_4dd2d5bb-5560-4e66-b812-80d74d34e33e" fbc:label="15490" fbc:id="G_15490"/>
      <fbc:geneProduct fbc:name="15492" metaid="e116ff14-09db-4a31-91d8-9c095ac228d2" fbc:label="15492" fbc:id="G_15492"/>
      <fbc:geneProduct fbc:name="15493" metaid="_5014d2b8-c1e1-410b-b8da-b30a83adb338" fbc:label="15493" fbc:id="G_15493"/>
      <fbc:geneProduct fbc:name="15531" metaid="_5f2f3a59-6340-4b64-8961-562a2d5ebef0" fbc:label="15531" fbc:id="G_15531"/>
      <fbc:geneProduct fbc:name="15567" metaid="d5815ad2-b177-427e-b04e-74dfb9e1c5dc" fbc:label="15567" fbc:id="G_15567"/>
      <fbc:geneProduct fbc:name="15926" metaid="_4df93439-4fa8-4961-8f16-58bcdff4241e" fbc:label="15926" fbc:id="G_15926"/>
      <fbc:geneProduct fbc:name="15929" metaid="_7fbb22f6-bdd8-498b-aeb9-bacb9cfc5cbc" fbc:label="15929" fbc:id="G_15929"/>
      <fbc:geneProduct fbc:name="15930" metaid="d21974a0-06ce-414b-969c-6dce55a0b3d2" fbc:label="15930" fbc:id="G_15930"/>
      <fbc:geneProduct fbc:name="15931" metaid="_5f0ac877-1d55-4845-b9f9-6c327848c45f" fbc:label="15931" fbc:id="G_15931"/>
      <fbc:geneProduct fbc:name="15932" metaid="_0cb54fcf-746a-49ac-93ca-9780d01a2c13" fbc:label="15932" fbc:id="G_15932"/>
      <fbc:geneProduct fbc:name="160287" metaid="f161a443-a1d2-4359-bdc6-9adbc71c9a9f" fbc:label="160287" fbc:id="G_160287"/>
      <fbc:geneProduct fbc:name="16329" metaid="_58722fdf-a699-4d33-a8ec-5abd470fc73b" fbc:label="16329" fbc:id="G_16329"/>
      <fbc:geneProduct fbc:name="16330" metaid="b38a6559-a0f9-4680-842b-133bc705355b" fbc:label="16330" fbc:id="G_16330"/>
      <fbc:geneProduct fbc:name="16331" metaid="_070f4f3b-86fb-4d9c-a2c8-bae5747e5b97" fbc:label="16331" fbc:id="G_16331"/>
      <fbc:geneProduct fbc:name="16332" metaid="_7bd871fc-300e-4869-884e-09bca290265c" fbc:label="16332" fbc:id="G_16332"/>
      <fbc:geneProduct fbc:name="16434" metaid="a600ed48-09bb-409b-ae60-6177c1173678" fbc:label="16434" fbc:id="G_16434"/>
      <fbc:geneProduct fbc:name="16548" metaid="_3ab4e364-a124-455b-9fe5-a68216f8caf4" fbc:label="16548" fbc:id="G_16548"/>
      <fbc:geneProduct fbc:name="16770" metaid="_70ed0f0c-e432-4431-9919-e95afc46a0d1" fbc:label="16770" fbc:id="G_16770"/>
      <fbc:geneProduct fbc:name="16790" metaid="_69d0fdd7-1776-4fbd-b5dc-3a99edbf7df4" fbc:label="16790" fbc:id="G_16790"/>
      <fbc:geneProduct fbc:name="16816" metaid="_58cde9b9-c123-4752-8afc-72904ca2e678" fbc:label="16816" fbc:id="G_16816"/>
      <fbc:geneProduct fbc:name="16828" metaid="f8c2add8-a6f6-4b25-a134-e5c2741c05c2" fbc:label="16828" fbc:id="G_16828"/>
      <fbc:geneProduct fbc:name="16832" metaid="_454a0b36-f6ac-44ed-a81e-d83edeb8f87f" fbc:label="16832" fbc:id="G_16832"/>
      <fbc:geneProduct fbc:name="16833" metaid="_7d4dc2bd-8bc6-4a12-b8d2-8ed89e3e28c0" fbc:label="16833" fbc:id="G_16833"/>
      <fbc:geneProduct fbc:name="16891" metaid="_94ae432f-9c1a-4195-8a9d-f054aab48180" fbc:label="16891" fbc:id="G_16891"/>
      <fbc:geneProduct fbc:name="16922" metaid="c18de8f6-dd04-494d-88fc-240ce5eaecf7" fbc:label="16922" fbc:id="G_16922"/>
      <fbc:geneProduct fbc:name="16956" metaid="_5486f061-10a0-4405-ac94-3aa715111b23" fbc:label="16956" fbc:id="G_16956"/>
      <fbc:geneProduct fbc:name="16987" metaid="_3a272e2d-baad-475a-bf4e-a457d1a3d0bc" fbc:label="16987" fbc:id="G_16987"/>
      <fbc:geneProduct fbc:name="16993" metaid="_2e053c0c-c420-4fc9-aeea-25486d9423b1" fbc:label="16993" fbc:id="G_16993"/>
      <fbc:geneProduct fbc:name="17001" metaid="_6056f067-ade8-4479-ac8e-aa909be37265" fbc:label="17001" fbc:id="G_17001"/>
      <fbc:geneProduct fbc:name="17025" metaid="_0416cd61-462a-4f1e-b2b6-37ac20e75dd4" fbc:label="17025" fbc:id="G_17025"/>
      <fbc:geneProduct fbc:name="170441" metaid="d81e22cd-8afa-4bbc-9f20-aec18f1b6ebc" fbc:label="170441" fbc:id="G_170441"/>
      <fbc:geneProduct fbc:name="170442" metaid="_0059d4f3-9973-4575-9119-7ec581f36e0a" fbc:label="170442" fbc:id="G_170442"/>
      <fbc:geneProduct fbc:name="170718" metaid="_44533674-d9af-4f40-aab3-f3e520b6e6d3" fbc:label="170718" fbc:id="G_170718"/>
      <fbc:geneProduct fbc:name="170768" metaid="_3f4e69a8-945d-4fbf-9eab-c1972afd3756" fbc:label="170768" fbc:id="G_170768"/>
      <fbc:geneProduct fbc:name="170789" metaid="efb4c62d-533d-41e6-8e2e-a2d0a56ce8bc" fbc:label="170789" fbc:id="G_170789"/>
      <fbc:geneProduct fbc:name="17117" metaid="_4315b6d1-97ec-4375-8a8b-ded3f368ed0f" fbc:label="17117" fbc:id="G_17117"/>
      <fbc:geneProduct fbc:name="171210" metaid="fc1c9de9-5c26-41db-9bc9-1c214b614a70" fbc:label="171210" fbc:id="G_171210"/>
      <fbc:geneProduct fbc:name="171429" metaid="_34885dd3-0a85-4b6d-92a1-0839aea366a5" fbc:label="171429" fbc:id="G_171429"/>
      <fbc:geneProduct fbc:name="17155" metaid="_748eb582-e6af-4d76-9977-cf3977defe19" fbc:label="17155" fbc:id="G_17155"/>
      <fbc:geneProduct fbc:name="17156" metaid="f9ee00f5-cc50-458b-b329-57e79684a650" fbc:label="17156" fbc:id="G_17156"/>
      <fbc:geneProduct fbc:name="171567" metaid="d4d1dc83-9b03-4ce2-9e71-c533385b9548" fbc:label="171567" fbc:id="G_171567"/>
      <fbc:geneProduct fbc:name="17158" metaid="e6825718-f9cc-48e6-9cbe-d4c840296be7" fbc:label="17158" fbc:id="G_17158"/>
      <fbc:geneProduct fbc:name="17159" metaid="ba9e1a7d-38da-4c94-9736-d8e87feb1388" fbc:label="17159" fbc:id="G_17159"/>
      <fbc:geneProduct fbc:name="17161" metaid="_8c72fb0e-1a9d-48ad-a34f-fbc8dffbabd1" fbc:label="17161" fbc:id="G_17161"/>
      <fbc:geneProduct fbc:name="17250" metaid="be3249dc-70ba-4e39-adc8-7c4c88554993" fbc:label="17250" fbc:id="G_17250"/>
      <fbc:geneProduct fbc:name="17252" metaid="a49a5ec9-9519-4d17-a5c8-31d22981a88f" fbc:label="17252" fbc:id="G_17252"/>
      <fbc:geneProduct fbc:name="17254" metaid="fda84cb0-1eba-480f-9476-3dce1d74d306" fbc:label="17254" fbc:id="G_17254"/>
      <fbc:geneProduct fbc:name="17308" metaid="fb61d00a-8be5-4161-8bce-f0224f7b4ce7" fbc:label="17308" fbc:id="G_17308"/>
      <fbc:geneProduct fbc:name="17309" metaid="a15e1f0d-bee2-4d28-8bd0-c7e039b980a0" fbc:label="17309" fbc:id="G_17309"/>
      <fbc:geneProduct fbc:name="17423" metaid="_889e9ea3-d3c8-4115-92a1-b7ce2335a4d7" fbc:label="17423" fbc:id="G_17423"/>
      <fbc:geneProduct fbc:name="17436" metaid="_162b138f-39fe-4535-b799-9edc211841b0" fbc:label="17436" fbc:id="G_17436"/>
      <fbc:geneProduct fbc:name="17448" metaid="_751b3183-eced-4f3e-a198-e67454a62c2b" fbc:label="17448" fbc:id="G_17448"/>
      <fbc:geneProduct fbc:name="17449" metaid="adf2465a-d0e9-4147-8dfb-74dcd97dabb9" fbc:label="17449" fbc:id="G_17449"/>
      <fbc:geneProduct fbc:name="17523" metaid="_8f69dbc4-2541-4133-9d3b-e6058a60c1c1" fbc:label="17523" fbc:id="G_17523"/>
      <fbc:geneProduct fbc:name="17711" metaid="_9ca90a72-7b3c-4bf2-a415-8065a0d51de2" fbc:label="17711" fbc:id="G_17711"/>
      <fbc:geneProduct fbc:name="17716" metaid="d68795f2-0831-4a67-a8d6-a4cea2985249" fbc:label="17716" fbc:id="G_17716"/>
      <fbc:geneProduct fbc:name="17717" metaid="_23b89ab7-210b-4ab2-97b4-d951df3e49df" fbc:label="17717" fbc:id="G_17717"/>
      <fbc:geneProduct fbc:name="17718" metaid="_809638a1-0b9b-49c6-9e25-dd982b5c4981" fbc:label="17718" fbc:id="G_17718"/>
      <fbc:geneProduct fbc:name="17719" metaid="_97545801-96e6-4d31-b7cc-ed13546fed4a" fbc:label="17719" fbc:id="G_17719"/>
      <fbc:geneProduct fbc:name="17720" metaid="ec7a72d8-de0f-4731-827a-1fbee253a6e4" fbc:label="17720" fbc:id="G_17720"/>
      <fbc:geneProduct fbc:name="17721" metaid="_850c53e0-f8b5-4d35-bc99-79cb936f3df3" fbc:label="17721" fbc:id="G_17721"/>
      <fbc:geneProduct fbc:name="17768" metaid="dcd4693b-88d1-4c0f-bcb7-8e68fbbcdaf0" fbc:label="17768" fbc:id="G_17768"/>
      <fbc:geneProduct fbc:name="17769" metaid="d9e1520c-1a57-4a8d-9faa-0f58f706078b" fbc:label="17769" fbc:id="G_17769"/>
      <fbc:geneProduct fbc:name="17850" metaid="_10a2a3a6-0bda-482c-836b-117d68284a4f" fbc:label="17850" fbc:id="G_17850"/>
      <fbc:geneProduct fbc:name="17855" metaid="_6b655b53-e381-4391-ac95-33075905323f" fbc:label="17855" fbc:id="G_17855"/>
      <fbc:geneProduct fbc:name="17939" metaid="_5a809650-95ae-4e5b-893a-4f31d6e8f751" fbc:label="17939" fbc:id="G_17939"/>
      <fbc:geneProduct fbc:name="17991" metaid="dfaabcf1-6fe3-4a06-8373-29f9c141cad0" fbc:label="17991" fbc:id="G_17991"/>
      <fbc:geneProduct fbc:name="17992" metaid="a26b5ba9-1726-46e6-a8cf-0cbe5f436821" fbc:label="17992" fbc:id="G_17992"/>
      <fbc:geneProduct fbc:name="17993" metaid="_879675bf-3654-429f-a9f5-cea14f0f9d90" fbc:label="17993" fbc:id="G_17993"/>
      <fbc:geneProduct fbc:name="17995" metaid="acb93328-a33b-4b63-b175-26129365553d" fbc:label="17995" fbc:id="G_17995"/>
      <fbc:geneProduct fbc:name="18010" metaid="_218a4ab5-f041-4841-9e44-afa9e7e5afbe" fbc:label="18010" fbc:id="G_18010"/>
      <fbc:geneProduct fbc:name="18102" metaid="_9f7f4d50-d4b0-48a9-8045-e27f5a0e4b41" fbc:label="18102" fbc:id="G_18102"/>
      <fbc:geneProduct fbc:name="18103" metaid="_21e98a11-312a-4022-b2b8-787b2fe2af13" fbc:label="18103" fbc:id="G_18103"/>
      <fbc:geneProduct fbc:name="18113" metaid="ac738adf-1f6e-4d0f-89f4-220bb2f497aa" fbc:label="18113" fbc:id="G_18113"/>
      <fbc:geneProduct fbc:name="18115" metaid="_34a93acd-f982-4baa-87aa-1761cdee4d37" fbc:label="18115" fbc:id="G_18115"/>
      <fbc:geneProduct fbc:name="18125" metaid="d0f3d7d9-0ae6-4b46-8c9c-f9033f7ad66f" fbc:label="18125" fbc:id="G_18125"/>
      <fbc:geneProduct fbc:name="18126" metaid="_16e4a9dc-ad41-41fc-99f6-d02f53d52077" fbc:label="18126" fbc:id="G_18126"/>
      <fbc:geneProduct fbc:name="18127" metaid="ec072a6c-6b9f-4e16-8e13-2628f444e09f" fbc:label="18127" fbc:id="G_18127"/>
      <fbc:geneProduct fbc:name="18160" metaid="_73b35360-2c14-4fa6-998e-6807dbc0e5b9" fbc:label="18160" fbc:id="G_18160"/>
      <fbc:geneProduct fbc:name="18194" metaid="_1ee290de-2799-48d7-a317-f416b400fc0e" fbc:label="18194" fbc:id="G_18194"/>
      <fbc:geneProduct fbc:name="18195" metaid="_391b98a1-c57f-4e53-9554-36826c3df206" fbc:label="18195" fbc:id="G_18195"/>
      <fbc:geneProduct fbc:name="18242" metaid="_0c2e4c68-3e24-4191-84b8-a653c8a5eece" fbc:label="18242" fbc:id="G_18242"/>
      <fbc:geneProduct fbc:name="18263" metaid="bceb2225-9eb4-41c9-9f78-884b1f230413" fbc:label="18263" fbc:id="G_18263"/>
      <fbc:geneProduct fbc:name="18293" metaid="_154fd5da-f75b-491f-87d9-db74e7206593" fbc:label="18293" fbc:id="G_18293"/>
      <fbc:geneProduct fbc:name="18408" metaid="_476c1b84-f4db-4637-b79a-38e4b3c1c63f" fbc:label="18408" fbc:id="G_18408"/>
      <fbc:geneProduct fbc:name="18416" metaid="_51c44644-94be-4874-9159-f84a41eee9f5" fbc:label="18416" fbc:id="G_18416"/>
      <fbc:geneProduct fbc:name="18451" metaid="da7d4c0d-0b1b-413f-9acb-bf6c2553b18b" fbc:label="18451" fbc:id="G_18451"/>
      <fbc:geneProduct fbc:name="18452" metaid="_9f37098e-2441-43a4-ad1f-45e96814ade8" fbc:label="18452" fbc:id="G_18452"/>
      <fbc:geneProduct fbc:name="18453" metaid="e4e7e7a8-9705-4ea7-9bc5-e13d07547c7c" fbc:label="18453" fbc:id="G_18453"/>
      <fbc:geneProduct fbc:name="18472" metaid="be47a330-54c6-42ce-a79a-c2579f329ec4" fbc:label="18472" fbc:id="G_18472"/>
      <fbc:geneProduct fbc:name="18475" metaid="_9fa4385b-146c-4b71-988c-f86fd9d86dfb" fbc:label="18475" fbc:id="G_18475"/>
      <fbc:geneProduct fbc:name="18476" metaid="_8f94c92b-b9b9-40cd-a7a2-174d38208742" fbc:label="18476" fbc:id="G_18476"/>
      <fbc:geneProduct fbc:name="18477" metaid="f146fa1a-5fa6-46a1-8e6d-2995e35d2852" fbc:label="18477" fbc:id="G_18477"/>
      <fbc:geneProduct fbc:name="18478" metaid="e8c25de4-2977-42d1-9b1a-c16dab97be25" fbc:label="18478" fbc:id="G_18478"/>
      <fbc:geneProduct fbc:name="18534" metaid="_006a9c52-22ba-4d7d-ada6-ef61aea84135" fbc:label="18534" fbc:id="G_18534"/>
      <fbc:geneProduct fbc:name="18563" metaid="f68f1dbd-0b9a-4f64-9ab8-c75e9d9e6208" fbc:label="18563" fbc:id="G_18563"/>
      <fbc:geneProduct fbc:name="18573" metaid="dd937380-e308-4052-8819-c85217c85e16" fbc:label="18573" fbc:id="G_18573"/>
      <fbc:geneProduct fbc:name="18574" metaid="a175b8a5-2d5c-4e17-aa00-8bacb84f1a07" fbc:label="18574" fbc:id="G_18574"/>
      <fbc:geneProduct fbc:name="18575" metaid="_9eb5aa48-fe96-461d-8daa-776ac7f739ae" fbc:label="18575" fbc:id="G_18575"/>
      <fbc:geneProduct fbc:name="18576" metaid="_62b00e9e-42a8-45a9-be32-81cd36f7b842" fbc:label="18576" fbc:id="G_18576"/>
      <fbc:geneProduct fbc:name="18578" metaid="c0597ff5-e43d-4361-99a4-8d1b91eb844b" fbc:label="18578" fbc:id="G_18578"/>
      <fbc:geneProduct fbc:name="18582" metaid="c48ea72d-0071-49cd-bcdf-42cfa2591d2d" fbc:label="18582" fbc:id="G_18582"/>
      <fbc:geneProduct fbc:name="18583" metaid="ed75e3fc-4e96-4265-8b67-0d7f0b1db357" fbc:label="18583" fbc:id="G_18583"/>
      <fbc:geneProduct fbc:name="18584" metaid="_022d8d63-1e98-4909-bdef-99346a9ba48d" fbc:label="18584" fbc:id="G_18584"/>
      <fbc:geneProduct fbc:name="18587" metaid="a4159180-eccf-42cf-9517-9481a7acf4b2" fbc:label="18587" fbc:id="G_18587"/>
      <fbc:geneProduct fbc:name="18588" metaid="_44612572-28cf-4de8-95fa-8c14749ee688" fbc:label="18588" fbc:id="G_18588"/>
      <fbc:geneProduct fbc:name="18597" metaid="_7f317e18-6424-40cc-962b-e148c00c3698" fbc:label="18597" fbc:id="G_18597"/>
      <fbc:geneProduct fbc:name="18598" metaid="_2a877694-ec6b-4ddd-bc19-c2f803633a63" fbc:label="18598" fbc:id="G_18598"/>
      <fbc:geneProduct fbc:name="18605" metaid="_551e7497-b571-481f-a9e6-e19067e7d50b" fbc:label="18605" fbc:id="G_18605"/>
      <fbc:geneProduct fbc:name="18606" metaid="_9bc1dfab-4fb0-47c3-b7c6-49a6513cadcb" fbc:label="18606" fbc:id="G_18606"/>
      <fbc:geneProduct fbc:name="18618" metaid="_19e917b9-44e4-4821-805e-33f807b88dea" fbc:label="18618" fbc:id="G_18618"/>
      <fbc:geneProduct fbc:name="18639" metaid="_2d0fa844-5c28-4c55-9647-de31328f054d" fbc:label="18639" fbc:id="G_18639"/>
      <fbc:geneProduct fbc:name="18640" metaid="_1d8f44b6-99bf-4ac4-8b82-1540c7996a68" fbc:label="18640" fbc:id="G_18640"/>
      <fbc:geneProduct fbc:name="18641" metaid="d91ca5cd-dcd1-4ac6-be6a-4e426114c6d5" fbc:label="18641" fbc:id="G_18641"/>
      <fbc:geneProduct fbc:name="18642" metaid="_27fbb984-bf51-403b-914f-d18c81c4c3b2" fbc:label="18642" fbc:id="G_18642"/>
      <fbc:geneProduct fbc:name="18648" metaid="b19440c9-edcd-4f5c-81a1-c94d14b1ee52" fbc:label="18648" fbc:id="G_18648"/>
      <fbc:geneProduct fbc:name="18655" metaid="db9fb745-e39c-4ba3-bd04-4fe1c9d1e325" fbc:label="18655" fbc:id="G_18655"/>
      <fbc:geneProduct fbc:name="18663" metaid="_0b7ca963-56a7-401e-aa59-09e883530b2b" fbc:label="18663" fbc:id="G_18663"/>
      <fbc:geneProduct fbc:name="18670" metaid="_5ac57f6a-1a2f-432d-a634-70f168616c0a" fbc:label="18670" fbc:id="G_18670"/>
      <fbc:geneProduct fbc:name="18674" metaid="_4367a76c-a9bf-4c9e-b2d6-558020e1be2c" fbc:label="18674" fbc:id="G_18674"/>
      <fbc:geneProduct fbc:name="18700" metaid="f566ff7b-903b-41bf-b39c-fccb91dcbc26" fbc:label="18700" fbc:id="G_18700"/>
      <fbc:geneProduct fbc:name="18701" metaid="_532c4cf1-e52b-4c43-be27-f2beb8ab621f" fbc:label="18701" fbc:id="G_18701"/>
      <fbc:geneProduct fbc:name="18704" metaid="_91b039be-2b4a-47c0-ad30-f481c5158151" fbc:label="18704" fbc:id="G_18704"/>
      <fbc:geneProduct fbc:name="18705" metaid="_232f0ec1-4827-48c7-8515-d9ca2d33b5e8" fbc:label="18705" fbc:id="G_18705"/>
      <fbc:geneProduct fbc:name="18706" metaid="_88e7cfb6-0c7c-4b89-bceb-ac117dedbe2c" fbc:label="18706" fbc:id="G_18706"/>
      <fbc:geneProduct fbc:name="18707" metaid="_09eb1a0b-8b1c-412e-91bb-4c667975d692" fbc:label="18707" fbc:id="G_18707"/>
      <fbc:geneProduct fbc:name="18708" metaid="_2218e853-f094-46fd-a7d3-6b395140cbb9" fbc:label="18708" fbc:id="G_18708"/>
      <fbc:geneProduct fbc:name="18709" metaid="_2f159239-c2a7-4438-9bde-7e1c9845d0c4" fbc:label="18709" fbc:id="G_18709"/>
      <fbc:geneProduct fbc:name="18710" metaid="_47ea4a4f-6aec-4929-85eb-33675965c76f" fbc:label="18710" fbc:id="G_18710"/>
      <fbc:geneProduct fbc:name="18711" metaid="_5b3a429a-7981-49b3-b7eb-5e5fe543616d" fbc:label="18711" fbc:id="G_18711"/>
      <fbc:geneProduct fbc:name="18717" metaid="_9f2a24c7-2bb4-4316-be13-837ba2f0b0a1" fbc:label="18717" fbc:id="G_18717"/>
      <fbc:geneProduct fbc:name="18718" metaid="_81283fe7-77ce-46a4-8c56-adc2dca24099" fbc:label="18718" fbc:id="G_18718"/>
      <fbc:geneProduct fbc:name="18719" metaid="_08e71956-3e3d-4732-9fd4-b9445846592e" fbc:label="18719" fbc:id="G_18719"/>
      <fbc:geneProduct fbc:name="18720" metaid="_4dd16d50-77bf-438d-8791-0fe8880b7fbd" fbc:label="18720" fbc:id="G_18720"/>
      <fbc:geneProduct fbc:name="18746" metaid="_9963e293-c344-4382-aa78-d10efcecfce3" fbc:label="18746" fbc:id="G_18746"/>
      <fbc:geneProduct fbc:name="18770" metaid="_24c6b6f5-a61c-4db7-a669-1340b366a551" fbc:label="18770" fbc:id="G_18770"/>
      <fbc:geneProduct fbc:name="18795" metaid="_0e50d724-0393-44ff-baae-901423d95eee" fbc:label="18795" fbc:id="G_18795"/>
      <fbc:geneProduct fbc:name="18796" metaid="_90dd3d09-e1d2-40e0-b6b2-6e948f075204" fbc:label="18796" fbc:id="G_18796"/>
      <fbc:geneProduct fbc:name="18797" metaid="_1e9328b2-1b90-4c98-a4e4-fddecc0a77bc" fbc:label="18797" fbc:id="G_18797"/>
      <fbc:geneProduct fbc:name="18798" metaid="_91f9c0bc-d03c-4ff8-8a70-43476e337d3f" fbc:label="18798" fbc:id="G_18798"/>
      <fbc:geneProduct fbc:name="18799" metaid="f3f04397-3a3b-4ace-bd25-5a16eaf230f1" fbc:label="18799" fbc:id="G_18799"/>
      <fbc:geneProduct fbc:name="18802" metaid="_8da381a7-c208-4df4-a179-8ecd769db20f" fbc:label="18802" fbc:id="G_18802"/>
      <fbc:geneProduct fbc:name="18803" metaid="e373a202-efc2-49d1-a31d-766e02359a3a" fbc:label="18803" fbc:id="G_18803"/>
      <fbc:geneProduct fbc:name="18805" metaid="c568c8df-5291-427a-ad07-1e7ef8c08f32" fbc:label="18805" fbc:id="G_18805"/>
      <fbc:geneProduct fbc:name="18806" metaid="_5522a031-14da-4e8c-9ebf-16a20d949d7a" fbc:label="18806" fbc:id="G_18806"/>
      <fbc:geneProduct fbc:name="18822" metaid="_7d97d09d-ae11-4256-afb4-a0a7d64ce180" fbc:label="18822" fbc:id="G_18822"/>
      <fbc:geneProduct fbc:name="18946" metaid="bd5393bb-ad59-4f43-980d-2663f19361ff" fbc:label="18946" fbc:id="G_18946"/>
      <fbc:geneProduct fbc:name="18947" metaid="_5dfaa7a3-dbd2-4944-b6e5-05b806eb1d31" fbc:label="18947" fbc:id="G_18947"/>
      <fbc:geneProduct fbc:name="18948" metaid="_1d5f09ed-61a0-452a-b5f0-9fb367d64527" fbc:label="18948" fbc:id="G_18948"/>
      <fbc:geneProduct fbc:name="19012" metaid="_78bcc147-aea2-4863-9119-6675cc31ee51" fbc:label="19012" fbc:id="G_19012"/>
      <fbc:geneProduct fbc:name="19025" metaid="_31f1b38c-869d-409e-93be-d94a180cf08a" fbc:label="19025" fbc:id="G_19025"/>
      <fbc:geneProduct fbc:name="19044" metaid="_9dfa0092-1c06-4425-8c67-015977e6b571" fbc:label="19044" fbc:id="G_19044"/>
      <fbc:geneProduct fbc:name="19125" metaid="_9e29518f-6a29-4839-8383-d152f39a8137" fbc:label="19125" fbc:id="G_19125"/>
      <fbc:geneProduct fbc:name="19139" metaid="_669bd62d-4a2e-4652-8f4e-b6aa63421321" fbc:label="19139" fbc:id="G_19139"/>
      <fbc:geneProduct fbc:name="19193" metaid="ef348802-1146-4805-bb0e-219ab92d2fea" fbc:label="19193" fbc:id="G_19193"/>
      <fbc:geneProduct fbc:name="19210" metaid="e3cbb241-b0cc-43d4-82f5-352a5f69ff62" fbc:label="19210" fbc:id="G_19210"/>
      <fbc:geneProduct fbc:name="19211" metaid="_94e38838-add2-4048-b15f-a2642307b86a" fbc:label="19211" fbc:id="G_19211"/>
      <fbc:geneProduct fbc:name="19215" metaid="_973ab345-9ae3-4eb8-8a1b-96ac9b3d0f2b" fbc:label="19215" fbc:id="G_19215"/>
      <fbc:geneProduct fbc:name="192156" metaid="f42d3c30-ffa3-4c77-9ad7-158346300948" fbc:label="192156" fbc:id="G_192156"/>
      <fbc:geneProduct fbc:name="192166" metaid="efb6b37a-d06c-4db9-ab52-b1e01e3730db" fbc:label="192166" fbc:id="G_192166"/>
      <fbc:geneProduct fbc:name="192185" metaid="_64ec8152-89e9-483d-885c-29d3cfe15dc6" fbc:label="192185" fbc:id="G_192185"/>
      <fbc:geneProduct fbc:name="19223" metaid="_0b55b908-a128-4ae7-9b37-4bb4674b50c7" fbc:label="19223" fbc:id="G_19223"/>
      <fbc:geneProduct fbc:name="19224" metaid="_41733c78-57e3-4a48-9099-264890821c47" fbc:label="19224" fbc:id="G_19224"/>
      <fbc:geneProduct fbc:name="19225" metaid="_1ae33bd7-8494-4db6-a98e-578962fb8a42" fbc:label="19225" fbc:id="G_19225"/>
      <fbc:geneProduct fbc:name="192289" metaid="ed42c728-07dc-4940-ac9f-d5a1e69ff8b1" fbc:label="192289" fbc:id="G_192289"/>
      <fbc:geneProduct fbc:name="19286" metaid="a7459fb6-f9bc-4166-b817-b4b3d0394e6f" fbc:label="19286" fbc:id="G_19286"/>
      <fbc:geneProduct fbc:name="19309" metaid="_8466985b-930a-4317-980c-d66615d70476" fbc:label="19309" fbc:id="G_19309"/>
      <fbc:geneProduct fbc:name="19378" metaid="_89a09157-61ba-47ae-946a-efb59d10ae80" fbc:label="19378" fbc:id="G_19378"/>
      <fbc:geneProduct fbc:name="195646" metaid="_991bc696-d960-498e-b667-986064d53997" fbc:label="195646" fbc:id="G_195646"/>
      <fbc:geneProduct fbc:name="19682" metaid="_15853487-1187-4cdb-b5f7-6f2bd48b3b27" fbc:label="19682" fbc:id="G_19682"/>
      <fbc:geneProduct fbc:name="19703" metaid="_988fe58d-5bdc-44f8-8068-27db98f1e2de" fbc:label="19703" fbc:id="G_19703"/>
      <fbc:geneProduct fbc:name="19743" metaid="b183bb10-b95a-4a8b-9846-0aef9f1f4615" fbc:label="19743" fbc:id="G_19743"/>
      <fbc:geneProduct fbc:name="19895" metaid="_639cccdc-0ee2-4bd0-90b4-1fea6a8418fd" fbc:label="19895" fbc:id="G_19895"/>
      <fbc:geneProduct fbc:name="20014" metaid="_590cda94-854a-44c8-b374-4b326e9988da" fbc:label="20014" fbc:id="G_20014"/>
      <fbc:geneProduct fbc:name="20133" metaid="b8fa0d88-0f20-491a-a63c-a52b953bbb6a" fbc:label="20133" fbc:id="G_20133"/>
      <fbc:geneProduct fbc:name="20135" metaid="b67c7b66-e2a9-4db7-a1cb-15804859a9e8" fbc:label="20135" fbc:id="G_20135"/>
      <fbc:geneProduct fbc:name="20229" metaid="_02fed30f-a875-438b-a625-c2035d10758c" fbc:label="20229" fbc:id="G_20229"/>
      <fbc:geneProduct fbc:name="20249" metaid="_19ee8180-81bc-426f-a7fa-c7789690bce7" fbc:label="20249" fbc:id="G_20249"/>
      <fbc:geneProduct fbc:name="20280" metaid="a71505f3-dbd5-4a8d-87e3-8e617653eb6a" fbc:label="20280" fbc:id="G_20280"/>
      <fbc:geneProduct fbc:name="20322" metaid="_0a387335-d93e-450d-a0fe-3d32da8d4fae" fbc:label="20322" fbc:id="G_20322"/>
      <fbc:geneProduct fbc:name="20397" metaid="_23979f94-df3d-4c2a-bd53-8501ac26ef85" fbc:label="20397" fbc:id="G_20397"/>
      <fbc:geneProduct fbc:name="20425" metaid="dc584c2f-f0e5-45b6-ac5c-18fe3c992698" fbc:label="20425" fbc:id="G_20425"/>
      <fbc:geneProduct fbc:name="20440" metaid="b1bd2cbd-84d6-4dce-977e-f2af7dfe4006" fbc:label="20440" fbc:id="G_20440"/>
      <fbc:geneProduct fbc:name="20442" metaid="_33e461b0-3e8e-465b-a5f0-e9fff4285e03" fbc:label="20442" fbc:id="G_20442"/>
      <fbc:geneProduct fbc:name="20443" metaid="f1fc59ad-843b-470f-9c24-fea5592c2278" fbc:label="20443" fbc:id="G_20443"/>
      <fbc:geneProduct fbc:name="20444" metaid="_5bf9b1b8-4108-4f4b-bbe9-551208d2d3ca" fbc:label="20444" fbc:id="G_20444"/>
      <fbc:geneProduct fbc:name="20445" metaid="c8e0859f-86ca-4101-81b5-7b2f4fa52e45" fbc:label="20445" fbc:id="G_20445"/>
      <fbc:geneProduct fbc:name="20446" metaid="_49c70184-0ce3-4024-8932-31ca564d1036" fbc:label="20446" fbc:id="G_20446"/>
      <fbc:geneProduct fbc:name="20447" metaid="_7a51151f-5445-484b-9d7e-1012467043a8" fbc:label="20447" fbc:id="G_20447"/>
      <fbc:geneProduct fbc:name="20449" metaid="_8ff049ee-14c7-4a8f-ac23-986b055197a6" fbc:label="20449" fbc:id="G_20449"/>
      <fbc:geneProduct fbc:name="20454" metaid="_44e2b3b2-bb72-42db-bd21-5648340e3d85" fbc:label="20454" fbc:id="G_20454"/>
      <fbc:geneProduct fbc:name="20493" metaid="_41e8b32d-7737-4891-b9f1-7b3ffd5ab4f5" fbc:label="20493" fbc:id="G_20493"/>
      <fbc:geneProduct fbc:name="20494" metaid="fcff1cde-7b70-4c7e-b6be-2339ce81d5d1" fbc:label="20494" fbc:id="G_20494"/>
      <fbc:geneProduct fbc:name="20495" metaid="_8f11a047-52db-4df2-b592-5504ea1f969e" fbc:label="20495" fbc:id="G_20495"/>
      <fbc:geneProduct fbc:name="20496" metaid="_154f4d1c-61c8-4bf8-b0b4-84a6ac84206d" fbc:label="20496" fbc:id="G_20496"/>
      <fbc:geneProduct fbc:name="20497" metaid="e0f6e83e-d4c4-4f1b-942f-e52f97096329" fbc:label="20497" fbc:id="G_20497"/>
      <fbc:geneProduct fbc:name="20498" metaid="_6cbd2be8-2fe7-4786-b86e-eef16c609ad1" fbc:label="20498" fbc:id="G_20498"/>
      <fbc:geneProduct fbc:name="20499" metaid="ba91c922-e611-4e6a-b0f4-3930ae2deaf3" fbc:label="20499" fbc:id="G_20499"/>
      <fbc:geneProduct fbc:name="20500" metaid="b30db7ef-3c4e-45b4-81fb-742bb47a56f5" fbc:label="20500" fbc:id="G_20500"/>
      <fbc:geneProduct fbc:name="20501" metaid="_9a448d76-86e5-431c-a770-eb0004f74cbc" fbc:label="20501" fbc:id="G_20501"/>
      <fbc:geneProduct fbc:name="20502" metaid="_03ef23cb-1f35-4529-894d-2779a6b16046" fbc:label="20502" fbc:id="G_20502"/>
      <fbc:geneProduct fbc:name="20503" metaid="_3360c46c-a7b3-430a-bbac-a6918a25b472" fbc:label="20503" fbc:id="G_20503"/>
      <fbc:geneProduct fbc:name="20504" metaid="_3975bc8d-a43d-4003-9b3e-943c73fc351a" fbc:label="20504" fbc:id="G_20504"/>
      <fbc:geneProduct fbc:name="20505" metaid="_9e5fa2ed-6785-49e1-a70b-c8cafa2b82a5" fbc:label="20505" fbc:id="G_20505"/>
      <fbc:geneProduct fbc:name="20508" metaid="c63c5f62-8878-47ca-bacf-8435ea65ffec" fbc:label="20508" fbc:id="G_20508"/>
      <fbc:geneProduct fbc:name="20509" metaid="_94e0fc9b-334b-45c7-8f44-7cafabf3f585" fbc:label="20509" fbc:id="G_20509"/>
      <fbc:geneProduct fbc:name="20510" metaid="b8630317-1d8d-4b47-9da1-24fdb760f5d7" fbc:label="20510" fbc:id="G_20510"/>
      <fbc:geneProduct fbc:name="20511" metaid="_50217910-6c0f-4c01-bf43-f9f9267de75c" fbc:label="20511" fbc:id="G_20511"/>
      <fbc:geneProduct fbc:name="20512" metaid="deaef3dc-ec23-43ed-8634-cc5ccccded9f" fbc:label="20512" fbc:id="G_20512"/>
      <fbc:geneProduct fbc:name="20513" metaid="_09919e95-2536-4452-923f-7dc2abfcf05a" fbc:label="20513" fbc:id="G_20513"/>
      <fbc:geneProduct fbc:name="20514" metaid="_434d0e6a-416e-4b7f-b106-a337ba5af172" fbc:label="20514" fbc:id="G_20514"/>
      <fbc:geneProduct fbc:name="20515" metaid="_5965e460-8e4e-451f-87c7-ea7579a3e933" fbc:label="20515" fbc:id="G_20515"/>
      <fbc:geneProduct fbc:name="20516" metaid="_0629b318-004d-4e48-998c-fe9566c97516" fbc:label="20516" fbc:id="G_20516"/>
      <fbc:geneProduct fbc:name="20517" metaid="be84c3ef-81d9-487a-9b85-7d574f8131b5" fbc:label="20517" fbc:id="G_20517"/>
      <fbc:geneProduct fbc:name="20518" metaid="_3e7dc38a-8b1e-4162-93d4-bde97c98ca85" fbc:label="20518" fbc:id="G_20518"/>
      <fbc:geneProduct fbc:name="20519" metaid="_55b60519-1e47-4fa2-a150-2c6d1385ed75" fbc:label="20519" fbc:id="G_20519"/>
      <fbc:geneProduct fbc:name="20520" metaid="f1140156-9077-46ca-9e0a-cb2a6d0c83eb" fbc:label="20520" fbc:id="G_20520"/>
      <fbc:geneProduct fbc:name="20522" metaid="_050bc5e7-780a-4f2a-9291-b18348778f40" fbc:label="20522" fbc:id="G_20522"/>
      <fbc:geneProduct fbc:name="20523" metaid="cc0b3a83-ebc3-4a72-bdf6-cb3ccdb9ad24" fbc:label="20523" fbc:id="G_20523"/>
      <fbc:geneProduct fbc:name="20525" metaid="_9d928c41-08ac-41e9-bf00-0b0f3a7c3cf1" fbc:label="20525" fbc:id="G_20525"/>
      <fbc:geneProduct fbc:name="20526" metaid="_314a8037-d886-4ee3-af23-f27934ce5271" fbc:label="20526" fbc:id="G_20526"/>
      <fbc:geneProduct fbc:name="20527" metaid="_385c3bec-a0e9-47a9-b093-182fb37821d9" fbc:label="20527" fbc:id="G_20527"/>
      <fbc:geneProduct fbc:name="20528" metaid="b9c04659-ccaf-42e6-b4d9-ffd306d60b81" fbc:label="20528" fbc:id="G_20528"/>
      <fbc:geneProduct fbc:name="20531" metaid="_8c83fc8e-7698-4086-a500-fce7cd6e9302" fbc:label="20531" fbc:id="G_20531"/>
      <fbc:geneProduct fbc:name="20532" metaid="e9635fcb-0846-47be-b911-d173d52a8b5a" fbc:label="20532" fbc:id="G_20532"/>
      <fbc:geneProduct fbc:name="20533" metaid="_9b89cb90-c5f1-4ad6-b405-7357b2cf389c" fbc:label="20533" fbc:id="G_20533"/>
      <fbc:geneProduct fbc:name="20535" metaid="_29cdb81f-2c62-4a31-9a55-0ba9b299e5a3" fbc:label="20535" fbc:id="G_20535"/>
      <fbc:geneProduct fbc:name="20536" metaid="_4f4645f4-6194-43de-a1d2-b1c115b26a58" fbc:label="20536" fbc:id="G_20536"/>
      <fbc:geneProduct fbc:name="20537" metaid="fa24a619-79f2-4040-95da-8cdab588576d" fbc:label="20537" fbc:id="G_20537"/>
      <fbc:geneProduct fbc:name="20538" metaid="_588db5e1-e0cf-42da-af64-ae6fd83404f3" fbc:label="20538" fbc:id="G_20538"/>
      <fbc:geneProduct fbc:name="20539" metaid="a14470a1-a0cb-4ce7-bfa0-d13abb134908" fbc:label="20539" fbc:id="G_20539"/>
      <fbc:geneProduct fbc:name="20540" metaid="_6e433e81-65c0-44bb-b318-79d46ab3102e" fbc:label="20540" fbc:id="G_20540"/>
      <fbc:geneProduct fbc:name="20541" metaid="_376f39fc-4a98-42e9-8619-ea5a9fb2001f" fbc:label="20541" fbc:id="G_20541"/>
      <fbc:geneProduct fbc:name="20544" metaid="b9d71943-df5d-4b2d-8738-14d04f14d6f1" fbc:label="20544" fbc:id="G_20544"/>
      <fbc:geneProduct fbc:name="20603" metaid="d6ae4fe4-eab7-403f-b0d8-6ea69f0de1b5" fbc:label="20603" fbc:id="G_20603"/>
      <fbc:geneProduct fbc:name="20652" metaid="fdc97575-2dd3-4981-a5f0-745afab84151" fbc:label="20652" fbc:id="G_20652"/>
      <fbc:geneProduct fbc:name="20655" metaid="c4dd99ba-bfec-4fce-b8b9-90695cb1a8bf" fbc:label="20655" fbc:id="G_20655"/>
      <fbc:geneProduct fbc:name="20656" metaid="e77f87c6-7b82-4802-9f78-f7f091ee2489" fbc:label="20656" fbc:id="G_20656"/>
      <fbc:geneProduct fbc:name="20657" metaid="_3034b948-4c66-4cce-8a12-f52f00dd4ac5" fbc:label="20657" fbc:id="G_20657"/>
      <fbc:geneProduct fbc:name="20751" metaid="e7459f22-88b1-4433-85d4-74acf1773de6" fbc:label="20751" fbc:id="G_20751"/>
      <fbc:geneProduct fbc:name="20768" metaid="_1a1a64e9-3edd-4252-bdf6-21a57e49ec93" fbc:label="20768" fbc:id="G_20768"/>
      <fbc:geneProduct fbc:name="207728" metaid="_773fa56c-cbab-4829-98e2-e3427f049cf6" fbc:label="207728" fbc:id="G_207728"/>
      <fbc:geneProduct fbc:name="20773" metaid="bf9201d4-41c5-4f42-8167-3a0b8bcd22c9" fbc:label="20773" fbc:id="G_20773"/>
      <fbc:geneProduct fbc:name="20775" metaid="_08f828d2-d4f2-45e7-93ab-c38a70e9349e" fbc:label="20775" fbc:id="G_20775"/>
      <fbc:geneProduct fbc:name="20810" metaid="_9f2ebcc8-043a-4229-aba2-034782a92cd9" fbc:label="20810" fbc:id="G_20810"/>
      <fbc:geneProduct fbc:name="208211" metaid="ceddf2c2-6104-44ea-9c0a-7df711b1f647" fbc:label="208211" fbc:id="G_208211"/>
      <fbc:geneProduct fbc:name="208266" metaid="e6a99314-c7df-4d3b-8cfc-6d4a7a8a2a4d" fbc:label="208266" fbc:id="G_208266"/>
      <fbc:geneProduct fbc:name="208285" metaid="_096f89ab-9e96-469a-b83a-4b735788c279" fbc:label="208285" fbc:id="G_208285"/>
      <fbc:geneProduct fbc:name="208449" metaid="e8587a15-bec9-4b3b-8338-2fc0e9ddf78e" fbc:label="208449" fbc:id="G_208449"/>
      <fbc:geneProduct fbc:name="20859" metaid="_294618c1-2cb4-44b6-aaad-ce10befd737d" fbc:label="20859" fbc:id="G_20859"/>
      <fbc:geneProduct fbc:name="20860" metaid="_7d22c818-2a22-4874-9b7c-9b6566c011f4" fbc:label="20860" fbc:id="G_20860"/>
      <fbc:geneProduct fbc:name="208624" metaid="_51f5989d-cecb-4a6d-80c6-d52a5ab0f317" fbc:label="208624" fbc:id="G_208624"/>
      <fbc:geneProduct fbc:name="208665" metaid="_963979a6-19b0-4a14-8f5e-1b27795b3698" fbc:label="208665" fbc:id="G_208665"/>
      <fbc:geneProduct fbc:name="208715" metaid="_9b39ef50-5139-42e6-8164-ef17f8853928" fbc:label="208715" fbc:id="G_208715"/>
      <fbc:geneProduct fbc:name="20887" metaid="f5eb79e3-133b-4f36-9254-fd083492a63e" fbc:label="20887" fbc:id="G_20887"/>
      <fbc:geneProduct fbc:name="208890" metaid="_729e2078-bba2-4d3a-b28c-c4aa28fb851c" fbc:label="208890" fbc:id="G_208890"/>
      <fbc:geneProduct fbc:name="208967" metaid="_34b98086-0575-4c4b-a301-9019fdf790dc" fbc:label="208967" fbc:id="G_208967"/>
      <fbc:geneProduct fbc:name="208982" metaid="aeb169b6-ce7d-4316-9b8e-d136216d0bb3" fbc:label="208982" fbc:id="G_208982"/>
      <fbc:geneProduct fbc:name="209027" metaid="_0b47772e-8bf3-447e-969d-65c30e3110d9" fbc:label="209027" fbc:id="G_209027"/>
      <fbc:geneProduct fbc:name="20916" metaid="e88e8042-99d9-400a-8fab-bb5ba964619e" fbc:label="20916" fbc:id="G_20916"/>
      <fbc:geneProduct fbc:name="20917" metaid="_3b4d1ee7-fde7-4c11-84a9-58a31d2aaea1" fbc:label="20917" fbc:id="G_20917"/>
      <fbc:geneProduct fbc:name="20937" metaid="_1cecabd1-e36b-4c7f-bec4-5ffa735d3831" fbc:label="20937" fbc:id="G_20937"/>
      <fbc:geneProduct fbc:name="209558" metaid="cfde52fb-186a-4631-ac52-534cefcf0ecb" fbc:label="209558" fbc:id="G_209558"/>
      <fbc:geneProduct fbc:name="20975" metaid="_1f6ec509-d861-46b3-9bae-bd15a34a4c06" fbc:label="20975" fbc:id="G_20975"/>
      <fbc:geneProduct fbc:name="209837" metaid="_316a7311-af2d-490a-9bc3-a35db240e1a4" fbc:label="209837" fbc:id="G_209837"/>
      <fbc:geneProduct fbc:name="210044" metaid="fffca110-b218-4106-9953-9d010c4dd70a" fbc:label="210044" fbc:id="G_210044"/>
      <fbc:geneProduct fbc:name="211347" metaid="d244e480-a8dd-4eba-9427-cfc42abac7a0" fbc:label="211347" fbc:id="G_211347"/>
      <fbc:geneProduct fbc:name="211389" metaid="_9ac2f6fb-da64-47ca-9f56-676e29f180e9" fbc:label="211389" fbc:id="G_211389"/>
      <fbc:geneProduct fbc:name="211666" metaid="e4d1dff8-4e89-4d2b-a26f-29c218d41ccb" fbc:label="211666" fbc:id="G_211666"/>
      <fbc:geneProduct fbc:name="212032" metaid="_0b260b00-5c50-48b6-a0d5-e1c69d582533" fbc:label="212032" fbc:id="G_212032"/>
      <fbc:geneProduct fbc:name="212111" metaid="fc2537cf-70e5-47a7-a8e4-90bc782c1cb6" fbc:label="212111" fbc:id="G_212111"/>
      <fbc:geneProduct fbc:name="212647" metaid="f02d9bcb-b8eb-49dd-b442-7742a2834320" fbc:label="212647" fbc:id="G_212647"/>
      <fbc:geneProduct fbc:name="212862" metaid="_69b96d6b-4ddf-4f00-905a-5d766fa2e2f0" fbc:label="212862" fbc:id="G_212862"/>
      <fbc:geneProduct fbc:name="212974" metaid="b9939b73-8ab8-4550-bf56-abe873b735c7" fbc:label="212974" fbc:id="G_212974"/>
      <fbc:geneProduct fbc:name="21351" metaid="_855c8af6-f94a-4d30-944f-1c5e5c2ed626" fbc:label="21351" fbc:id="G_21351"/>
      <fbc:geneProduct fbc:name="21366" metaid="_830cd4a9-443d-43af-a465-c3d436241ebe" fbc:label="21366" fbc:id="G_21366"/>
      <fbc:geneProduct fbc:name="21391" metaid="_2ab9f089-664b-449d-8873-74be0f3286fa" fbc:label="21391" fbc:id="G_21391"/>
      <fbc:geneProduct fbc:name="214084" metaid="_856194dc-32cb-45da-bd41-6fef6761d02a" fbc:label="214084" fbc:id="G_214084"/>
      <fbc:geneProduct fbc:name="214111" metaid="_014210d4-495b-4d58-8953-d4ef8b4783e4" fbc:label="214111" fbc:id="G_214111"/>
      <fbc:geneProduct fbc:name="214253" metaid="bff238bf-b740-4c88-bcd1-73c3b3d3b87b" fbc:label="214253" fbc:id="G_214253"/>
      <fbc:geneProduct fbc:name="214579" metaid="c8c5c654-18d7-4546-999b-bae8f1109eee" fbc:label="214579" fbc:id="G_214579"/>
      <fbc:geneProduct fbc:name="214593" metaid="_5cf2c2ad-7070-4b38-b60a-5769c9c95ac0" fbc:label="214593" fbc:id="G_214593"/>
      <fbc:geneProduct fbc:name="215113" metaid="_6ae1432c-9fde-48e8-8037-a49f207c5040" fbc:label="215113" fbc:id="G_215113"/>
      <fbc:geneProduct fbc:name="215335" metaid="_58dc48a6-888b-4195-bcfa-33c453ec42d2" fbc:label="215335" fbc:id="G_215335"/>
      <fbc:geneProduct fbc:name="215446" metaid="_23b8e22c-b835-4c5f-bdde-88ffd4080a6e" fbc:label="215446" fbc:id="G_215446"/>
      <fbc:geneProduct fbc:name="216019" metaid="_2ccf43de-7666-40a6-af93-872a7970dc06" fbc:label="216019" fbc:id="G_216019"/>
      <fbc:geneProduct fbc:name="216134" metaid="e671d5c6-8ffa-4673-8477-9bd457dcd5a1" fbc:label="216134" fbc:id="G_216134"/>
      <fbc:geneProduct fbc:name="216225" metaid="de28a2ca-fd06-4170-97ab-43b355f85155" fbc:label="216225" fbc:id="G_216225"/>
      <fbc:geneProduct fbc:name="216343" metaid="_67b4c922-308b-4fd5-8423-107da2a0e3b5" fbc:label="216343" fbc:id="G_216343"/>
      <fbc:geneProduct fbc:name="216456" metaid="eeecb1c2-19cd-4720-8539-9c12952ac916" fbc:label="216456" fbc:id="G_216456"/>
      <fbc:geneProduct fbc:name="216558" metaid="_245d09ea-7e10-42c1-b45e-ee0bf97e4c0e" fbc:label="216558" fbc:id="G_216558"/>
      <fbc:geneProduct fbc:name="21672" metaid="f114ec74-ef25-42c8-87e9-74732d6d4fa4" fbc:label="21672" fbc:id="G_21672"/>
      <fbc:geneProduct fbc:name="217119" metaid="a767b411-01d0-469f-9865-fcb3b8fd37e3" fbc:label="217119" fbc:id="G_217119"/>
      <fbc:geneProduct fbc:name="217214" metaid="f41b649b-441f-4a06-8df1-98ffec62c420" fbc:label="217214" fbc:id="G_217214"/>
      <fbc:geneProduct fbc:name="217364" metaid="_649f7f1e-6e97-4945-a2c2-0c5d2776d79b" fbc:label="217364" fbc:id="G_217364"/>
      <fbc:geneProduct fbc:name="21743" metaid="_40c44a35-d8a5-4c0d-83cf-1d25d26cdf96" fbc:label="21743" fbc:id="G_21743"/>
      <fbc:geneProduct fbc:name="217593" metaid="_10cd3164-2be4-4537-993b-7b4071b1c22e" fbc:label="217593" fbc:id="G_217593"/>
      <fbc:geneProduct fbc:name="217664" metaid="_3b7d6ec3-a6dc-4742-80b8-1468588a5a1b" fbc:label="217664" fbc:id="G_217664"/>
      <fbc:geneProduct fbc:name="217707" metaid="_5165b288-c9ef-4c41-9b67-30634942292e" fbc:label="217707" fbc:id="G_217707"/>
      <fbc:geneProduct fbc:name="218138" metaid="_02035204-bbf2-44bc-8d87-5f4940ed1fa8" fbc:label="218138" fbc:id="G_218138"/>
      <fbc:geneProduct fbc:name="21823" metaid="_35b3f901-83df-45f9-99b4-7d6cc7ea4d4f" fbc:label="21823" fbc:id="G_21823"/>
      <fbc:geneProduct fbc:name="218271" metaid="a97387bb-ac9d-499c-ae09-7d84bab68fa9" fbc:label="218271" fbc:id="G_218271"/>
      <fbc:geneProduct fbc:name="218461" metaid="_859c9885-0bf5-4e48-a7ba-e14c8a1e43e2" fbc:label="218461" fbc:id="G_218461"/>
      <fbc:geneProduct fbc:name="21871" metaid="f09dc530-3dac-4f88-bd8f-cdc826e5bbd8" fbc:label="21871" fbc:id="G_21871"/>
      <fbc:geneProduct fbc:name="218756" metaid="cf79871d-0c34-4cff-8f3b-f83167ef9c69" fbc:label="218756" fbc:id="G_218756"/>
      <fbc:geneProduct fbc:name="21881" metaid="_3f46695f-7d02-44f3-8374-e96e6356c040" fbc:label="21881" fbc:id="G_21881"/>
      <fbc:geneProduct fbc:name="218865" metaid="d33cfce7-6c4a-4f45-ae13-8fe26c01c3a7" fbc:label="218865" fbc:id="G_218865"/>
      <fbc:geneProduct fbc:name="21915" metaid="_7ae9e326-30e9-44be-9581-786dfe4aac46" fbc:label="21915" fbc:id="G_21915"/>
      <fbc:geneProduct fbc:name="21990" metaid="_7fb49a49-bea3-4ae5-8ffd-c60d590d38b6" fbc:label="21990" fbc:id="G_21990"/>
      <fbc:geneProduct fbc:name="21991" metaid="_8a7badd2-0461-43fe-957a-08e9b484bb03" fbc:label="21991" fbc:id="G_21991"/>
      <fbc:geneProduct fbc:name="22018" metaid="_5aa30782-659b-4ed2-b317-7038dfc53c57" fbc:label="22018" fbc:id="G_22018"/>
      <fbc:geneProduct fbc:name="22117" metaid="_3a93faf2-4d92-4dbd-bc09-3263f82a5a9d" fbc:label="22117" fbc:id="G_22117"/>
      <fbc:geneProduct fbc:name="22122" metaid="_5b5f41d0-b46d-44e7-b7c5-2c2a45e51279" fbc:label="22122" fbc:id="G_22122"/>
      <fbc:geneProduct fbc:name="22171" metaid="_616811d2-5429-4818-b2d6-36ce0f208789" fbc:label="22171" fbc:id="G_22171"/>
      <fbc:geneProduct fbc:name="22173" metaid="_568d8072-dd7e-4b06-8127-74668bef6c72" fbc:label="22173" fbc:id="G_22173"/>
      <fbc:geneProduct fbc:name="22178" metaid="_64be53eb-343e-4954-80f9-2500f25fd9b3" fbc:label="22178" fbc:id="G_22178"/>
      <fbc:geneProduct fbc:name="222" metaid="_68abf8fc-410c-4093-9a57-359841acc1e0" fbc:label="222" fbc:id="G_222"/>
      <fbc:geneProduct fbc:name="22227" metaid="b9927fb1-4a1b-42de-9018-628e01218e01" fbc:label="22227" fbc:id="G_22227"/>
      <fbc:geneProduct fbc:name="22228" metaid="_993fe15d-b925-4579-a6fa-62f45e0ce95d" fbc:label="22228" fbc:id="G_22228"/>
      <fbc:geneProduct fbc:name="22229" metaid="c7385bad-3952-425a-baa7-e14a726e2bb0" fbc:label="22229" fbc:id="G_22229"/>
      <fbc:geneProduct fbc:name="22232" metaid="d4aa097f-75a7-4ead-bdfe-bdb76a6029e3" fbc:label="22232" fbc:id="G_22232"/>
      <fbc:geneProduct fbc:name="22234" metaid="_37d3086b-52b7-4636-b98d-de765af49eb3" fbc:label="22234" fbc:id="G_22234"/>
      <fbc:geneProduct fbc:name="22235" metaid="_30de8276-6ee3-4529-a663-cdc3850d21e1" fbc:label="22235" fbc:id="G_22235"/>
      <fbc:geneProduct fbc:name="22240" metaid="_0cf66270-7fb1-4451-97ab-6a9592b9333a" fbc:label="22240" fbc:id="G_22240"/>
      <fbc:geneProduct fbc:name="22245" metaid="bf466ca1-1ae0-4922-8b6c-96ed1ab6dd47" fbc:label="22245" fbc:id="G_22245"/>
      <fbc:geneProduct fbc:name="22247" metaid="_1863c8f0-34ac-41df-b168-e55ff8f19df8" fbc:label="22247" fbc:id="G_22247"/>
      <fbc:geneProduct fbc:name="22271" metaid="_91297e29-a1ff-4234-a2cf-d57381bf6cc9" fbc:label="22271" fbc:id="G_22271"/>
      <fbc:geneProduct fbc:name="22272" metaid="_70abc218-44bb-4008-b17a-0df4b0e0eded" fbc:label="22272" fbc:id="G_22272"/>
      <fbc:geneProduct fbc:name="22273" metaid="_017f3755-bd0e-4fae-b2e5-f58c19a49826" fbc:label="22273" fbc:id="G_22273"/>
      <fbc:geneProduct fbc:name="22275" metaid="f9775de5-8ce1-4bc8-b1a1-9891439b9f6f" fbc:label="22275" fbc:id="G_22275"/>
      <fbc:geneProduct fbc:name="22276" metaid="_8a01ba6b-9be1-4f01-bc2f-0699808558e0" fbc:label="22276" fbc:id="G_22276"/>
      <fbc:geneProduct fbc:name="22305" metaid="fc35cd6a-a214-4344-85ae-16be90960137" fbc:label="22305" fbc:id="G_22305"/>
      <fbc:geneProduct fbc:name="22348" metaid="_33b45b7c-3b64-4247-808d-4801f523bd99" fbc:label="22348" fbc:id="G_22348"/>
      <fbc:geneProduct fbc:name="22361" metaid="aeb78c07-f1ff-4c01-baa5-6b3f15763da4" fbc:label="22361" fbc:id="G_22361"/>
      <fbc:geneProduct fbc:name="223722" metaid="_55d75c42-2cd7-4e87-94ad-2d0af9f0ce45" fbc:label="223722" fbc:id="G_223722"/>
      <fbc:geneProduct fbc:name="223753" metaid="_5b9e29fe-fa22-4721-b26d-17f7b3e935e5" fbc:label="223753" fbc:id="G_223753"/>
      <fbc:geneProduct fbc:name="224020" metaid="f5d166ec-5b1f-493b-9a74-51cee0ef71ac" fbc:label="224020" fbc:id="G_224020"/>
      <fbc:geneProduct fbc:name="224129" metaid="fa08bc21-e7b8-4601-ab63-5061d97adeb4" fbc:label="224129" fbc:id="G_224129"/>
      <fbc:geneProduct fbc:name="22436" metaid="e867ccab-df57-4fee-b5c1-1b70d87a6ab4" fbc:label="22436" fbc:id="G_22436"/>
      <fbc:geneProduct fbc:name="224530" metaid="_27678f21-8288-4eba-a5d9-366dc8eeae71" fbc:label="224530" fbc:id="G_224530"/>
      <fbc:geneProduct fbc:name="224661" metaid="_053a6929-7e04-42b3-b4dc-8769dc75300a" fbc:label="224661" fbc:id="G_224661"/>
      <fbc:geneProduct fbc:name="225326" metaid="_646a0896-766e-44dd-9aa9-375f433cb105" fbc:label="225326" fbc:id="G_225326"/>
      <fbc:geneProduct fbc:name="225600" metaid="b3954002-17b7-4970-97eb-5611e5d04317" fbc:label="225600" fbc:id="G_225600"/>
      <fbc:geneProduct fbc:name="225742" metaid="_507dbcdc-85bd-4163-a063-25612c2c674f" fbc:label="225742" fbc:id="G_225742"/>
      <fbc:geneProduct fbc:name="225887" metaid="fd093e5e-aa44-43bf-b1ef-1f68495b7fbf" fbc:label="225887" fbc:id="G_225887"/>
      <fbc:geneProduct fbc:name="225994" metaid="d789e9d9-f8f4-437c-8e2e-2f4c6364efb5" fbc:label="225994" fbc:id="G_225994"/>
      <fbc:geneProduct fbc:name="226413" metaid="c7f32d6b-9af2-4c6d-b2fa-3ae5c8560c71" fbc:label="226413" fbc:id="G_226413"/>
      <fbc:geneProduct fbc:name="226518" metaid="_30781f96-ddbd-4bcb-8165-09858f567a0b" fbc:label="226518" fbc:id="G_226518"/>
      <fbc:geneProduct fbc:name="226646" metaid="_88f67720-c679-48c3-bd44-7bfa21913422" fbc:label="226646" fbc:id="G_226646"/>
      <fbc:geneProduct fbc:name="226999" metaid="a2e69406-71fd-4d93-b810-e464ca61b796" fbc:label="226999" fbc:id="G_226999"/>
      <fbc:geneProduct fbc:name="227095" metaid="_10fc6fd5-e315-47b4-a020-5241b0973023" fbc:label="227095" fbc:id="G_227095"/>
      <fbc:geneProduct fbc:name="227197" metaid="_888eb8b7-7d6f-4215-9d47-7fddf9d07062" fbc:label="227197" fbc:id="G_227197"/>
      <fbc:geneProduct fbc:name="227231" metaid="_7acd207c-ebc0-4c2d-a4e0-fba3a9e324a2" fbc:label="227231" fbc:id="G_227231"/>
      <fbc:geneProduct fbc:name="227327" metaid="_18024dda-a5eb-4f2c-abb5-a5c4a2a4c236" fbc:label="227327" fbc:id="G_227327"/>
      <fbc:geneProduct fbc:name="227619" metaid="_38b1b57f-9235-4658-b3ad-0579f65525c2" fbc:label="227619" fbc:id="G_227619"/>
      <fbc:geneProduct fbc:name="227671" metaid="_0c7e7cde-0b3c-4bed-94b2-6d54f0b306bd" fbc:label="227671" fbc:id="G_227671"/>
      <fbc:geneProduct fbc:name="228033" metaid="_4b356a5b-89b4-4501-9c35-0df0decaec5f" fbc:label="228033" fbc:id="G_228033"/>
      <fbc:geneProduct fbc:name="228061" metaid="_36408848-2218-4342-99eb-258071490d19" fbc:label="228061" fbc:id="G_228061"/>
      <fbc:geneProduct fbc:name="228368" metaid="b1240ca6-f8b4-48d1-be5c-ac42214b4bdd" fbc:label="228368" fbc:id="G_228368"/>
      <fbc:geneProduct fbc:name="228550" metaid="_5ade10a1-7adf-4e6f-9e04-31d5bbb22597" fbc:label="228550" fbc:id="G_228550"/>
      <fbc:geneProduct fbc:name="228812" metaid="_6364984c-03b4-47f1-bcb9-7a3b4828dffd" fbc:label="228812" fbc:id="G_228812"/>
      <fbc:geneProduct fbc:name="229211" metaid="bbb424a2-9017-4631-a830-e7a3fe04b9bf" fbc:label="229211" fbc:id="G_229211"/>
      <fbc:geneProduct fbc:name="229363" metaid="_5f663d64-894e-4e69-b3a7-2aa5a59cd3aa" fbc:label="229363" fbc:id="G_229363"/>
      <fbc:geneProduct fbc:name="229665" metaid="c3fb6ad2-faa7-497b-967f-98273eaa5503" fbc:label="229665" fbc:id="G_229665"/>
      <fbc:geneProduct fbc:name="229709" metaid="_1a6ffe8e-8436-41f9-81f8-6848128c8f24" fbc:label="229709" fbc:id="G_229709"/>
      <fbc:geneProduct fbc:name="229782" metaid="_5072e829-d104-44b0-898b-66d4e35c11e9" fbc:label="229782" fbc:id="G_229782"/>
      <fbc:geneProduct fbc:name="229949" metaid="f2911224-3932-4295-8965-323628b723ee" fbc:label="229949" fbc:id="G_229949"/>
      <fbc:geneProduct fbc:name="230027" metaid="b507019f-89b8-41a8-8def-114082709a24" fbc:label="230027" fbc:id="G_230027"/>
      <fbc:geneProduct fbc:name="230075" metaid="_5ccdbb80-2575-4370-9d76-0cd616e3bee0" fbc:label="230075" fbc:id="G_230075"/>
      <fbc:geneProduct fbc:name="230099" metaid="_56deb25e-756a-4127-b431-39757e53dbb5" fbc:label="230099" fbc:id="G_230099"/>
      <fbc:geneProduct fbc:name="230103" metaid="_11db9839-730f-420b-9b63-dbc04b50225e" fbc:label="230103" fbc:id="G_230103"/>
      <fbc:geneProduct fbc:name="230163" metaid="_1eb63b6d-42aa-4f67-b17f-549f8f8e13d0" fbc:label="230163" fbc:id="G_230163"/>
      <fbc:geneProduct fbc:name="230612" metaid="_4f140035-5556-431b-a459-4a35986e8e97" fbc:label="230612" fbc:id="G_230612"/>
      <fbc:geneProduct fbc:name="230801" metaid="_8c836432-1757-47ab-ae82-d00aaee8bfdf" fbc:label="230801" fbc:id="G_230801"/>
      <fbc:geneProduct fbc:name="230815" metaid="edeacaab-e399-4e20-8964-5e55d47a3975" fbc:label="230815" fbc:id="G_230815"/>
      <fbc:geneProduct fbc:name="231051" metaid="ca0cd7bb-0e82-49d6-9f81-d736d647d0ff" fbc:label="231051" fbc:id="G_231051"/>
      <fbc:geneProduct fbc:name="231086" metaid="_56ab8e5d-c6eb-4033-ac9f-00e3c68c8c33" fbc:label="231086" fbc:id="G_231086"/>
      <fbc:geneProduct fbc:name="231327" metaid="a76e15ba-1bb5-45ae-b370-96318b555383" fbc:label="231327" fbc:id="G_231327"/>
      <fbc:geneProduct fbc:name="231583" metaid="af9dac1f-2174-42c2-8677-122bbdfa678b" fbc:label="231583" fbc:id="G_231583"/>
      <fbc:geneProduct fbc:name="231691" metaid="_4a95a61f-1964-4b95-b6f2-55dea20f868b" fbc:label="231691" fbc:id="G_231691"/>
      <fbc:geneProduct fbc:name="231727" metaid="_46b6ff45-10ea-49f9-b538-899cf4bab8be" fbc:label="231727" fbc:id="G_231727"/>
      <fbc:geneProduct fbc:name="232087" metaid="dc090dae-540c-465e-922f-9cfddde7ac07" fbc:label="232087" fbc:id="G_232087"/>
      <fbc:geneProduct fbc:name="232156" metaid="_1e4fe0db-06b2-45ac-a973-fe2125903300" fbc:label="232156" fbc:id="G_232156"/>
      <fbc:geneProduct fbc:name="232223" metaid="d4bb1ae3-94e9-485d-8d20-1b60fded2589" fbc:label="232223" fbc:id="G_232223"/>
      <fbc:geneProduct fbc:name="232333" metaid="_027ea66e-56ef-4b49-8110-0ae51d80d086" fbc:label="232333" fbc:id="G_232333"/>
      <fbc:geneProduct fbc:name="232493" metaid="_70aa4d50-4446-4439-9e80-e6e58ba47414" fbc:label="232493" fbc:id="G_232493"/>
      <fbc:geneProduct fbc:name="232714" metaid="_7ee45e4b-7a61-4ec7-a66c-e43835e2f5a1" fbc:label="232714" fbc:id="G_232714"/>
      <fbc:geneProduct fbc:name="232984" metaid="_72f706c8-179b-487a-b420-e2ce4c65e7c1" fbc:label="232984" fbc:id="G_232984"/>
      <fbc:geneProduct fbc:name="233011" metaid="f8e5992b-4815-46e2-8ddf-0d07db93c0fc" fbc:label="233011" fbc:id="G_233011"/>
      <fbc:geneProduct fbc:name="233016" metaid="c6292f39-8371-40f7-856a-2de6a8da8511" fbc:label="233016" fbc:id="G_233016"/>
      <fbc:geneProduct fbc:name="233549" metaid="c53dad60-321f-4d25-a67d-f5ac61da2fa2" fbc:label="233549" fbc:id="G_233549"/>
      <fbc:geneProduct fbc:name="233781" metaid="d4495813-835b-4275-9df2-f31083344c58" fbc:label="233781" fbc:id="G_233781"/>
      <fbc:geneProduct fbc:name="233836" metaid="b4d80575-86bf-4d90-8d88-e1569acf60cb" fbc:label="233836" fbc:id="G_233836"/>
      <fbc:geneProduct fbc:name="234356" metaid="_54117906-d11d-428b-b04f-1ac32642f5fb" fbc:label="234356" fbc:id="G_234356"/>
      <fbc:geneProduct fbc:name="234515" metaid="ec66b11c-32b7-4ed8-8dd4-fee57b6b19c9" fbc:label="234515" fbc:id="G_234515"/>
      <fbc:geneProduct fbc:name="234724" metaid="_9e660a02-4801-4b46-90a5-b9f1502ab132" fbc:label="234724" fbc:id="G_234724"/>
      <fbc:geneProduct fbc:name="234730" metaid="_2aff45a0-e4d7-4312-9ae6-dad0e8db1fd8" fbc:label="234730" fbc:id="G_234730"/>
      <fbc:geneProduct fbc:name="234779" metaid="eab8fefa-d9e7-4d45-946c-6e2f672ae0cd" fbc:label="234779" fbc:id="G_234779"/>
      <fbc:geneProduct fbc:name="234889" metaid="_7ffa078e-5a19-429f-a261-08dd12b15d99" fbc:label="234889" fbc:id="G_234889"/>
      <fbc:geneProduct fbc:name="235033" metaid="_8d23bdb8-67dc-4f95-b99a-e07d4b3f7770" fbc:label="235033" fbc:id="G_235033"/>
      <fbc:geneProduct fbc:name="235293" metaid="_8f6fff4e-8071-4a40-8020-2b7fdd0bc99a" fbc:label="235293" fbc:id="G_235293"/>
      <fbc:geneProduct fbc:name="235339" metaid="_54d5b0e6-a73a-4952-8263-768a11a8f1dd" fbc:label="235339" fbc:id="G_235339"/>
      <fbc:geneProduct fbc:name="235504" metaid="_876f33a1-0d02-4a24-ae42-7313cf278253" fbc:label="235504" fbc:id="G_235504"/>
      <fbc:geneProduct fbc:name="23563" metaid="_16434572-7bf9-422c-b258-4d58876d83fb" fbc:label="23563" fbc:id="G_23563"/>
      <fbc:geneProduct fbc:name="236539" metaid="cf091ff8-5623-4f7a-87c5-b924d479d2b7" fbc:label="236539" fbc:id="G_236539"/>
      <fbc:geneProduct fbc:name="236727" metaid="_4c8b6b7f-3a1d-4861-8391-44f532faa374" fbc:label="236727" fbc:id="G_236727"/>
      <fbc:geneProduct fbc:name="236899" metaid="_8ad7b950-f4b0-4a6b-a2da-d52b26956554" fbc:label="236899" fbc:id="G_236899"/>
      <fbc:geneProduct fbc:name="237625" metaid="e198d1da-e6c3-4c09-a3f7-3507f6f6bd41" fbc:label="237625" fbc:id="G_237625"/>
      <fbc:geneProduct fbc:name="237823" metaid="bcac1044-9b2b-471d-bcd1-ea4b2b147344" fbc:label="237823" fbc:id="G_237823"/>
      <fbc:geneProduct fbc:name="237831" metaid="_1cf75102-818b-4357-8d6f-f9d50c6de66e" fbc:label="237831" fbc:id="G_237831"/>
      <fbc:geneProduct fbc:name="237928" metaid="c15770df-029d-4751-8343-56ba7a5f4afd" fbc:label="237928" fbc:id="G_237928"/>
      <fbc:geneProduct fbc:name="237940" metaid="_7f239b81-21d7-4864-b8be-077a630cbbd4" fbc:label="237940" fbc:id="G_237940"/>
      <fbc:geneProduct fbc:name="23827" metaid="f8831552-0f05-4eb0-aa56-bf7a2ebd2eee" fbc:label="23827" fbc:id="G_23827"/>
      <fbc:geneProduct fbc:name="23831" metaid="a04a257a-b3b6-4c88-afb4-bdfa87a51e8b" fbc:label="23831" fbc:id="G_23831"/>
      <fbc:geneProduct fbc:name="238384" metaid="_306d93f3-3f83-4dfd-a61f-d5f46d16dd98" fbc:label="238384" fbc:id="G_238384"/>
      <fbc:geneProduct fbc:name="238505" metaid="_0e70cdf5-2617-46b5-bf79-d502d030164d" fbc:label="238505" fbc:id="G_238505"/>
      <fbc:geneProduct fbc:name="23887" metaid="d0101957-0d3f-47f3-8c25-c27b27f692ba" fbc:label="23887" fbc:id="G_23887"/>
      <fbc:geneProduct fbc:name="238871" metaid="b655274a-38e8-427c-a3fb-594d1274672d" fbc:label="238871" fbc:id="G_238871"/>
      <fbc:geneProduct fbc:name="23900" metaid="_248df42b-d731-4ea7-a9e4-4822b5c44541" fbc:label="23900" fbc:id="G_23900"/>
      <fbc:geneProduct fbc:name="23908" metaid="_4c6bcbd5-bb13-43db-8181-daa85b197086" fbc:label="23908" fbc:id="G_23908"/>
      <fbc:geneProduct fbc:name="239122" metaid="_8a75d6b7-c07f-4160-81ae-86fdc18714c6" fbc:label="239122" fbc:id="G_239122"/>
      <fbc:geneProduct fbc:name="23917" metaid="_255902d5-e234-4bc5-a382-6ec478e06925" fbc:label="23917" fbc:id="G_23917"/>
      <fbc:geneProduct fbc:name="23918" metaid="d28fd0b3-a78f-4edd-9429-c2aa24f40ebf" fbc:label="23918" fbc:id="G_23918"/>
      <fbc:geneProduct fbc:name="23923" metaid="_892a500e-8353-4f7d-8bf7-18fc9db652da" fbc:label="23923" fbc:id="G_23923"/>
      <fbc:geneProduct fbc:name="239273" metaid="_7f254978-5181-4b9c-85f8-a5570000c898" fbc:label="239273" fbc:id="G_239273"/>
      <fbc:geneProduct fbc:name="23945" metaid="ff728bbe-7931-45bb-bbb6-1a258608279e" fbc:label="23945" fbc:id="G_23945"/>
      <fbc:geneProduct fbc:name="239559" metaid="f61e0a60-7355-42e7-aabd-d29ab5547699" fbc:label="239559" fbc:id="G_239559"/>
      <fbc:geneProduct fbc:name="23956" metaid="_5d554677-444e-42d7-ad97-03af87e69bf5" fbc:label="23956" fbc:id="G_23956"/>
      <fbc:geneProduct fbc:name="23959" metaid="_7902ae23-6774-4d73-bab2-a9ebf5b0a9e9" fbc:label="23959" fbc:id="G_23959"/>
      <fbc:geneProduct fbc:name="239606" metaid="_57eb5f4e-5253-441b-b2f0-4428ff8946e1" fbc:label="239606" fbc:id="G_239606"/>
      <fbc:geneProduct fbc:name="23971" metaid="c3d0be52-16d9-4823-a1ff-9b0e879769fa" fbc:label="23971" fbc:id="G_23971"/>
      <fbc:geneProduct fbc:name="23972" metaid="_239a379b-61ba-4364-8e26-8c61ed3ba32b" fbc:label="23972" fbc:id="G_23972"/>
      <fbc:geneProduct fbc:name="239827" metaid="a56b1441-d127-496d-b419-3dd7ca96ef2d" fbc:label="239827" fbc:id="G_239827"/>
      <fbc:geneProduct fbc:name="23984" metaid="a4633eea-4f12-4f0e-8c9f-d549502c1b50" fbc:label="23984" fbc:id="G_23984"/>
      <fbc:geneProduct fbc:name="23985" metaid="dced5ac2-c876-48ab-8b86-1e417346ff7f" fbc:label="23985" fbc:id="G_23985"/>
      <fbc:geneProduct fbc:name="240215" metaid="e845cae9-73d2-4820-b548-6a309e9422ff" fbc:label="240215" fbc:id="G_240215"/>
      <fbc:geneProduct fbc:name="240332" metaid="_3e56c50d-12db-4dce-8ce0-ead2d27ed933" fbc:label="240332" fbc:id="G_240332"/>
      <fbc:geneProduct fbc:name="24059" metaid="_87b4af9c-f1fe-4a1e-91f0-ff60864c085f" fbc:label="24059" fbc:id="G_24059"/>
      <fbc:geneProduct fbc:name="24060" metaid="fd9c7f3a-7552-4ef8-8906-9aa11acee547" fbc:label="24060" fbc:id="G_24060"/>
      <fbc:geneProduct fbc:name="240752" metaid="b6816f19-6822-4657-b709-81d29e2507dc" fbc:label="240752" fbc:id="G_240752"/>
      <fbc:geneProduct fbc:name="241062" metaid="_633d74a1-1db9-44af-8faa-dca1f5aeabeb" fbc:label="241062" fbc:id="G_241062"/>
      <fbc:geneProduct fbc:name="241159" metaid="_41a3d0df-235a-4597-887d-4ac7a531f22b" fbc:label="241159" fbc:id="G_241159"/>
      <fbc:geneProduct fbc:name="241489" metaid="f13872a6-5539-4918-ac4c-2451a50391db" fbc:label="241489" fbc:id="G_241489"/>
      <fbc:geneProduct fbc:name="241612" metaid="_3c47d6ed-143d-4609-88a4-9d4ca3c08d35" fbc:label="241612" fbc:id="G_241612"/>
      <fbc:geneProduct fbc:name="242202" metaid="_651cf9c5-cd38-466e-82d3-1222a59be44a" fbc:label="242202" fbc:id="G_242202"/>
      <fbc:geneProduct fbc:name="242285" metaid="add19652-62e1-48c9-82a6-cb5fb59b16e2" fbc:label="242285" fbc:id="G_242285"/>
      <fbc:geneProduct fbc:name="242341" metaid="_79c97ec5-8a40-405f-a76a-2b9f2932a2fc" fbc:label="242341" fbc:id="G_242341"/>
      <fbc:geneProduct fbc:name="242585" metaid="_0b15c5ce-f7e1-4063-860e-fa1191d97ed9" fbc:label="242585" fbc:id="G_242585"/>
      <fbc:geneProduct fbc:name="242607" metaid="c3bef8da-182e-4236-a6eb-c617f7c41e28" fbc:label="242607" fbc:id="G_242607"/>
      <fbc:geneProduct fbc:name="242669" metaid="_98a69e72-c82a-44ea-8353-7583e335a034" fbc:label="242669" fbc:id="G_242669"/>
      <fbc:geneProduct fbc:name="243537" metaid="_9b21d708-3834-4bf7-b9d6-bc2ae6f5e863" fbc:label="243537" fbc:id="G_243537"/>
      <fbc:geneProduct fbc:name="243616" metaid="_44c0c131-c379-4953-bb0e-982b8271ab13" fbc:label="243616" fbc:id="G_243616"/>
      <fbc:geneProduct fbc:name="243755" metaid="_48337d20-36fc-4450-a915-e35fd2061eed" fbc:label="243755" fbc:id="G_243755"/>
      <fbc:geneProduct fbc:name="245650" metaid="_7ffae501-08c0-4ba7-9388-d0b5e73715e8" fbc:label="245650" fbc:id="G_245650"/>
      <fbc:geneProduct fbc:name="245847" metaid="_45741735-5900-4beb-8717-bd01f61f6f1c" fbc:label="245847" fbc:id="G_245847"/>
      <fbc:geneProduct fbc:name="246221" metaid="_80c401f2-a7fe-45ce-a720-af514b8eaae9" fbc:label="246221" fbc:id="G_246221"/>
      <fbc:geneProduct fbc:name="246277" metaid="_341713bd-3030-46c2-8139-0be395c417dd" fbc:label="246277" fbc:id="G_246277"/>
      <fbc:geneProduct fbc:name="246787" metaid="_05aff773-73ab-492f-8592-73d669334e5b" fbc:label="246787" fbc:id="G_246787"/>
      <fbc:geneProduct fbc:name="2544" metaid="_50788663-fc82-4522-bfe9-25bff702b8e8" fbc:label="2544" fbc:id="G_2544"/>
      <fbc:geneProduct fbc:name="26062" metaid="_907bddfd-9f93-4e2c-9e9d-87ab6055ddcd" fbc:label="26062" fbc:id="G_26062"/>
      <fbc:geneProduct fbc:name="26237" metaid="ae5979ad-d49e-45fc-b318-ec1199cf766f" fbc:label="26237" fbc:id="G_26237"/>
      <fbc:geneProduct fbc:name="26363" metaid="_687fa1b6-b093-48af-a8bb-43a21e1ef803" fbc:label="26363" fbc:id="G_26363"/>
      <fbc:geneProduct fbc:name="26384" metaid="aaa2dd83-df48-4fdf-9b35-d5cb189df5ae" fbc:label="26384" fbc:id="G_26384"/>
      <fbc:geneProduct fbc:name="26432" metaid="_0a5611cb-5030-4b75-9caa-313c16cb7a99" fbc:label="26432" fbc:id="G_26432"/>
      <fbc:geneProduct fbc:name="26433" metaid="_6b539dae-7501-4a40-8e77-737fc90b56c2" fbc:label="26433" fbc:id="G_26433"/>
      <fbc:geneProduct fbc:name="26457" metaid="fa91af19-2cd0-4cd2-b338-5e2c5f5f90c5" fbc:label="26457" fbc:id="G_26457"/>
      <fbc:geneProduct fbc:name="26458" metaid="_4ae13291-aba1-4921-85bb-9097077a101b" fbc:label="26458" fbc:id="G_26458"/>
      <fbc:geneProduct fbc:name="26459" metaid="_905f8c45-f7db-4cbd-a56d-9eb9444622ed" fbc:label="26459" fbc:id="G_26459"/>
      <fbc:geneProduct fbc:name="26462" metaid="_300443a8-e546-4f21-9c98-27e158ffcda4" fbc:label="26462" fbc:id="G_26462"/>
      <fbc:geneProduct fbc:name="26464" metaid="_6d0f1bee-37ff-475f-9e60-b6c0856d4fd4" fbc:label="26464" fbc:id="G_26464"/>
      <fbc:geneProduct fbc:name="2655" metaid="b10bb97f-7308-449f-86ff-e52964455d8a" fbc:label="2655" fbc:id="G_2655"/>
      <fbc:geneProduct fbc:name="26568" metaid="_8ee901c0-62de-410c-b2d9-5949e642432d" fbc:label="26568" fbc:id="G_26568"/>
      <fbc:geneProduct fbc:name="26569" metaid="_5b47371f-d21a-4ff2-aca3-6583dcc3b7cd" fbc:label="26569" fbc:id="G_26569"/>
      <fbc:geneProduct fbc:name="26570" metaid="_080f3980-4855-4d0a-88b1-d3db758da898" fbc:label="26570" fbc:id="G_26570"/>
      <fbc:geneProduct fbc:name="266645" metaid="ec9a0653-317d-4367-95fc-876a261886c7" fbc:label="266645" fbc:id="G_266645"/>
      <fbc:geneProduct fbc:name="266744" metaid="_67d07b33-3163-4fea-ad72-99c006d50530" fbc:label="266744" fbc:id="G_266744"/>
      <fbc:geneProduct fbc:name="2679" metaid="_36d7d9b4-d806-4a95-971a-6275ee608bd0" fbc:label="2679" fbc:id="G_2679"/>
      <fbc:geneProduct fbc:name="268512" metaid="_1b045a5c-f207-46d6-9323-ed2c12dda199" fbc:label="268512" fbc:id="G_268512"/>
      <fbc:geneProduct fbc:name="268656" metaid="_78281d23-888a-4a71-8da6-f179301d4eb3" fbc:label="268656" fbc:id="G_268656"/>
      <fbc:geneProduct fbc:name="268782" metaid="_34f3bdef-5951-4146-b876-22f3bfebe02c" fbc:label="268782" fbc:id="G_268782"/>
      <fbc:geneProduct fbc:name="26879" metaid="_03006042-50af-4029-9004-f3902c1dea6d" fbc:label="26879" fbc:id="G_26879"/>
      <fbc:geneProduct fbc:name="268860" metaid="_0a3d6011-f7e3-4bf2-8a31-f55aa5f1f3d7" fbc:label="268860" fbc:id="G_268860"/>
      <fbc:geneProduct fbc:name="26887" metaid="_3ba7d4d0-6fbc-479d-b447-6812fc0edb3f" fbc:label="26887" fbc:id="G_26887"/>
      <fbc:geneProduct fbc:name="26912" metaid="b5cf86bb-4988-451f-b39e-29c8f71ddff0" fbc:label="26912" fbc:id="G_26912"/>
      <fbc:geneProduct fbc:name="269180" metaid="dfc9a349-d992-43f6-894f-c3004a1a95d7" fbc:label="269180" fbc:id="G_269180"/>
      <fbc:geneProduct fbc:name="269181" metaid="_081ff99f-44ed-4f21-8cd1-e0d96e90bac2" fbc:label="269181" fbc:id="G_269181"/>
      <fbc:geneProduct fbc:name="269346" metaid="ac56f0e2-63c6-41c2-b6e6-2a7908e11c21" fbc:label="269346" fbc:id="G_269346"/>
      <fbc:geneProduct fbc:name="269378" metaid="_9ca2673b-afaf-471c-9086-1cbba5b6e671" fbc:label="269378" fbc:id="G_269378"/>
      <fbc:geneProduct fbc:name="26938" metaid="_2b458a5c-f3b9-4cf4-a926-a00482b8b69a" fbc:label="26938" fbc:id="G_26938"/>
      <fbc:geneProduct fbc:name="269437" metaid="_4dcc42d8-3e97-474f-a6b3-7fc009e69f22" fbc:label="269437" fbc:id="G_269437"/>
      <fbc:geneProduct fbc:name="269614" metaid="_65edaa22-3300-4161-b8f8-6aadb0a0c28c" fbc:label="269614" fbc:id="G_269614"/>
      <fbc:geneProduct fbc:name="269615" metaid="_8a42f472-97d3-45f3-9390-74b5e09237ab" fbc:label="269615" fbc:id="G_269615"/>
      <fbc:geneProduct fbc:name="269941" metaid="fc6828b0-ef53-482d-9b95-28efe339f6bc" fbc:label="269941" fbc:id="G_269941"/>
      <fbc:geneProduct fbc:name="269951" metaid="_2f8e40bd-cb28-4f3a-aa04-b215126d2e51" fbc:label="269951" fbc:id="G_269951"/>
      <fbc:geneProduct fbc:name="270076" metaid="_542934f7-b9bf-4e0a-9136-f2ba7d33ee4b" fbc:label="270076" fbc:id="G_270076"/>
      <fbc:geneProduct fbc:name="270198" metaid="_275dde4a-4718-4efd-84a1-af88dd5eedeb" fbc:label="270198" fbc:id="G_270198"/>
      <fbc:geneProduct fbc:name="27029" metaid="d0ecff03-0183-4f7e-8f18-8e06f0edfef5" fbc:label="27029" fbc:id="G_27029"/>
      <fbc:geneProduct fbc:name="27053" metaid="_01546123-bf4d-4453-b8f6-5a8330a05bca" fbc:label="27053" fbc:id="G_27053"/>
      <fbc:geneProduct fbc:name="27060" metaid="_4f563b24-f503-43ff-9499-5314187d1f18" fbc:label="27060" fbc:id="G_27060"/>
      <fbc:geneProduct fbc:name="270685" metaid="_242101c1-464a-46e0-82ed-e30781788ec4" fbc:label="270685" fbc:id="G_270685"/>
      <fbc:geneProduct fbc:name="27124" metaid="_39abbcfd-fd65-44e6-9d6d-4c8f4ed770bb" fbc:label="27124" fbc:id="G_27124"/>
      <fbc:geneProduct fbc:name="2713" metaid="_47e8620f-6c72-461e-973c-7d2a00289140" fbc:label="2713" fbc:id="G_2713"/>
      <fbc:geneProduct fbc:name="271424" metaid="db52832d-53b7-43c1-9193-56fdd58a0007" fbc:label="271424" fbc:id="G_271424"/>
      <fbc:geneProduct fbc:name="271639" metaid="_3699857b-4efd-4ec4-bda8-a9fffd1c8d48" fbc:label="271639" fbc:id="G_271639"/>
      <fbc:geneProduct fbc:name="27226" metaid="ef75c61f-dd10-42f0-97f6-fa591c3c3df0" fbc:label="27226" fbc:id="G_27226"/>
      <fbc:geneProduct fbc:name="272411" metaid="_58a94830-a691-4f5f-b675-10f066156032" fbc:label="272411" fbc:id="G_272411"/>
      <fbc:geneProduct fbc:name="27357" metaid="_0939c206-ef5f-4941-8fda-99da520cb46d" fbc:label="27357" fbc:id="G_27357"/>
      <fbc:geneProduct fbc:name="27369" metaid="c1cb2595-56ee-47c3-b25a-7a1d3c998521" fbc:label="27369" fbc:id="G_27369"/>
      <fbc:geneProduct fbc:name="27376" metaid="_686312e0-9716-41bd-acef-1a714d8d7a31" fbc:label="27376" fbc:id="G_27376"/>
      <fbc:geneProduct fbc:name="27388" metaid="d2dbfabb-ec81-4624-80f6-2b99c0143a37" fbc:label="27388" fbc:id="G_27388"/>
      <fbc:geneProduct fbc:name="27392" metaid="a0e4dc9e-411c-417b-8c11-14e510e90831" fbc:label="27392" fbc:id="G_27392"/>
      <fbc:geneProduct fbc:name="27399" metaid="da4fe438-666c-4a2d-97a0-24a314c8c495" fbc:label="27399" fbc:id="G_27399"/>
      <fbc:geneProduct fbc:name="27402" metaid="d50c5945-eb4f-4b43-b113-20874aa6d9f3" fbc:label="27402" fbc:id="G_27402"/>
      <fbc:geneProduct fbc:name="27411" metaid="_84ffa8be-25fa-48b9-9925-e3265213613f" fbc:label="27411" fbc:id="G_27411"/>
      <fbc:geneProduct fbc:name="27413" metaid="ec1de55e-d260-4589-82cf-e4de77291d01" fbc:label="27413" fbc:id="G_27413"/>
      <fbc:geneProduct fbc:name="27416" metaid="_8ea8ee6e-68c5-486b-84cf-e2b19ff411a0" fbc:label="27416" fbc:id="G_27416"/>
      <fbc:geneProduct fbc:name="27419" metaid="dd5d9334-4fa2-4a20-9066-d690d09c6614" fbc:label="27419" fbc:id="G_27419"/>
      <fbc:geneProduct fbc:name="276846" metaid="d09c4e30-5fc9-4d94-b134-24f36599ca92" fbc:label="276846" fbc:id="G_276846"/>
      <fbc:geneProduct fbc:name="277973" metaid="f0947719-f4da-482c-9871-bedc5301a738" fbc:label="277973" fbc:id="G_277973"/>
      <fbc:geneProduct fbc:name="280" metaid="b74c0b02-4be1-4e62-ad81-3636ed8a1403" fbc:label="280" fbc:id="G_280"/>
      <fbc:geneProduct fbc:name="280645" metaid="_1f29e37f-663d-4325-8ab9-d2bbc9ebaa4c" fbc:label="280645" fbc:id="G_280645"/>
      <fbc:geneProduct fbc:name="28169" metaid="_2a4db6f2-8a34-4832-a967-2b22a0ad3334" fbc:label="28169" fbc:id="G_28169"/>
      <fbc:geneProduct fbc:name="28250" metaid="_24c49e9b-7ecd-4322-8b23-42a76f97e73d" fbc:label="28250" fbc:id="G_28250"/>
      <fbc:geneProduct fbc:name="284208" metaid="fa4c461f-0627-4fae-9c10-7688609ac390" fbc:label="284208" fbc:id="G_284208"/>
      <fbc:geneProduct fbc:name="285216" metaid="f7324b49-e965-408e-a9bc-15b447c6d442" fbc:label="285216" fbc:id="G_285216"/>
      <fbc:geneProduct fbc:name="286016" metaid="a5eb6779-8224-4c43-a37b-fadd8323aeb7" fbc:label="286016" fbc:id="G_286016"/>
      <fbc:geneProduct fbc:name="286297" metaid="_2f4c6b4f-7a4c-42e0-bcb4-ad4f4b44e9a3" fbc:label="286297" fbc:id="G_286297"/>
      <fbc:geneProduct fbc:name="2974" metaid="a3c21873-acff-43d0-b02f-b8040a04e40d" fbc:label="2974" fbc:id="G_2974"/>
      <fbc:geneProduct fbc:name="29807" metaid="_012854ab-f23d-4e9f-8e47-d8182648b9a2" fbc:label="29807" fbc:id="G_29807"/>
      <fbc:geneProduct fbc:name="29858" metaid="aab9ab57-5d09-437a-8837-f163c57f6c7d" fbc:label="29858" fbc:id="G_29858"/>
      <fbc:geneProduct fbc:name="29863" metaid="a086c0ea-eb41-4883-9758-ef084ca58b36" fbc:label="29863" fbc:id="G_29863"/>
      <fbc:geneProduct fbc:name="30805" metaid="_0c6597f5-0c36-4419-8131-bedc4bebb2b8" fbc:label="30805" fbc:id="G_30805"/>
      <fbc:geneProduct fbc:name="30955" metaid="_08ce35d0-7d49-4ebf-b113-d6ad6c6a3564" fbc:label="30955" fbc:id="G_30955"/>
      <fbc:geneProduct fbc:name="30956" metaid="_2dab06b0-e590-42fb-ad91-e8b7f518acba" fbc:label="30956" fbc:id="G_30956"/>
      <fbc:geneProduct fbc:name="30962" metaid="_397ef242-35ab-41ca-bb46-143ea96f5097" fbc:label="30962" fbc:id="G_30962"/>
      <fbc:geneProduct fbc:name="319415" metaid="f4fea59f-6742-4496-b5d6-85b3d6aaef3c" fbc:label="319415" fbc:id="G_319415"/>
      <fbc:geneProduct fbc:name="319554" metaid="e01e8094-49d2-41d0-8799-b2132de46952" fbc:label="319554" fbc:id="G_319554"/>
      <fbc:geneProduct fbc:name="319848" metaid="_968f6e3b-1d5a-4511-8b8c-74cc61c90b59" fbc:label="319848" fbc:id="G_319848"/>
      <fbc:geneProduct fbc:name="319945" metaid="_561b6e2b-b4be-4da0-8880-304d93b45eb7" fbc:label="319945" fbc:id="G_319945"/>
      <fbc:geneProduct fbc:name="320127" metaid="bd0201c3-ec21-4bd4-9cda-f5b298e024c0" fbc:label="320127" fbc:id="G_320127"/>
      <fbc:geneProduct fbc:name="320207" metaid="ee576df5-087b-4a5d-a252-623d50ae2ee7" fbc:label="320207" fbc:id="G_320207"/>
      <fbc:geneProduct fbc:name="320404" metaid="_60583147-ba5e-434a-b4a9-daf61e160ff3" fbc:label="320404" fbc:id="G_320404"/>
      <fbc:geneProduct fbc:name="320438" metaid="a6481060-b08f-455b-86be-ebf445bb038d" fbc:label="320438" fbc:id="G_320438"/>
      <fbc:geneProduct fbc:name="320634" metaid="b38f28ca-63c4-4057-b01f-14f81b1adf81" fbc:label="320634" fbc:id="G_320634"/>
      <fbc:geneProduct fbc:name="320685" metaid="_24504ba5-b11d-4540-b40b-b4ba8dd7f40d" fbc:label="320685" fbc:id="G_320685"/>
      <fbc:geneProduct fbc:name="320707" metaid="_5a95acfd-2c5e-413f-85c3-f1a2e25bc103" fbc:label="320707" fbc:id="G_320707"/>
      <fbc:geneProduct fbc:name="320718" metaid="fd699a2d-3914-42eb-a68b-81468b1404f3" fbc:label="320718" fbc:id="G_320718"/>
      <fbc:geneProduct fbc:name="327942" metaid="_6a6540c3-864c-4867-8ea7-b82890818d8a" fbc:label="327942" fbc:id="G_327942"/>
      <fbc:geneProduct fbc:name="328779" metaid="_8563c009-1423-4d52-a79e-0906300b30f1" fbc:label="328779" fbc:id="G_328779"/>
      <fbc:geneProduct fbc:name="329777" metaid="_0536727f-bb6b-4491-be6f-be90b196b881" fbc:label="329777" fbc:id="G_329777"/>
      <fbc:geneProduct fbc:name="330064" metaid="f9524592-d608-43c4-b69b-32688d1b2492" fbc:label="330064" fbc:id="G_330064"/>
      <fbc:geneProduct fbc:name="330836" metaid="_965fbd52-551a-4591-ba6f-b9621c82761f" fbc:label="330836" fbc:id="G_330836"/>
      <fbc:geneProduct fbc:name="331026" metaid="b361ff06-c1c8-4e9a-b9f0-b56bea4b26fb" fbc:label="331026" fbc:id="G_331026"/>
      <fbc:geneProduct fbc:name="333424" metaid="b52c07fc-0a5e-44a8-8a28-5dc683b24933" fbc:label="333424" fbc:id="G_333424"/>
      <fbc:geneProduct fbc:name="338362" metaid="b0b33284-3a28-4c26-bc46-78fe96243c91" fbc:label="338362" fbc:id="G_338362"/>
      <fbc:geneProduct fbc:name="338375" metaid="_51ddfb8e-8ec4-4805-a377-490aa1a452a8" fbc:label="338375" fbc:id="G_338375"/>
      <fbc:geneProduct fbc:name="338403" metaid="_6f0243c7-9c2e-4a6f-9d58-88746d1d96e8" fbc:label="338403" fbc:id="G_338403"/>
      <fbc:geneProduct fbc:name="348477" metaid="a34c7dc1-5768-4c33-84e5-c8e166fdd44a" fbc:label="348477" fbc:id="G_348477"/>
      <fbc:geneProduct fbc:name="380959" metaid="_24373b6d-415d-4c96-bd63-8a9365eb385c" fbc:label="380959" fbc:id="G_380959"/>
      <fbc:geneProduct fbc:name="381290" metaid="_6a4d53ae-94b5-4f67-9150-d03062cab243" fbc:label="381290" fbc:id="G_381290"/>
      <fbc:geneProduct fbc:name="381903" metaid="_18e24374-ebed-44fe-addd-1bde53e16e14" fbc:label="381903" fbc:id="G_381903"/>
      <fbc:geneProduct fbc:name="404195" metaid="_809f70cd-c09a-41fb-82ae-4f4d4bcda1db" fbc:label="404195" fbc:id="G_404195"/>
      <fbc:geneProduct fbc:name="407785" metaid="ee670a3f-3b16-4304-a1b3-69f1ecd87d93" fbc:label="407785" fbc:id="G_407785"/>
      <fbc:geneProduct fbc:name="4122" metaid="edb955f5-ab3d-4b4b-b05c-537d5e3de14e" fbc:label="4122" fbc:id="G_4122"/>
      <fbc:geneProduct fbc:name="432530" metaid="_51f40929-570a-4003-85a8-82656ec02c8f" fbc:label="432530" fbc:id="G_432530"/>
      <fbc:geneProduct fbc:name="433022" metaid="_9f2a1c43-190b-4435-8e14-9a74dca93cd2" fbc:label="433022" fbc:id="G_433022"/>
      <fbc:geneProduct fbc:name="433256" metaid="cb366b1b-17da-4ac2-aa24-4abfeb3ccd1c" fbc:label="433256" fbc:id="G_433256"/>
      <fbc:geneProduct fbc:name="433923" metaid="d2552cbf-bb2c-4fba-9652-3034b7cf1247" fbc:label="433923" fbc:id="G_433923"/>
      <fbc:geneProduct fbc:name="433931" metaid="ce3c02ba-4dd9-4058-b799-ae20b8ee0f94" fbc:label="433931" fbc:id="G_433931"/>
      <fbc:geneProduct fbc:name="434203" metaid="_264f4567-e556-4bb9-859e-ce02c405d2a6" fbc:label="434203" fbc:id="G_434203"/>
      <fbc:geneProduct fbc:name="434437" metaid="_0d754dee-66a5-4733-90a5-53f08978a67d" fbc:label="434437" fbc:id="G_434437"/>
      <fbc:geneProduct fbc:name="436059" metaid="_509d4f2f-1da3-40f0-8dfa-8ae7039952db" fbc:label="436059" fbc:id="G_436059"/>
      <fbc:geneProduct fbc:name="4541" metaid="_27cd1f75-db8f-461c-9e76-4c52f617adb3" fbc:label="4541" fbc:id="G_4541"/>
      <fbc:geneProduct fbc:name="4707" metaid="db8da895-81e4-4e0b-a772-8abab9fd78a6" fbc:label="4707" fbc:id="G_4707"/>
      <fbc:geneProduct fbc:name="4710" metaid="_4551bf80-6e9a-460a-8771-a9d51c2fda23" fbc:label="4710" fbc:id="G_4710"/>
      <fbc:geneProduct fbc:name="4844" metaid="c60c5558-be8d-4c10-a54c-e2aa063a881d" fbc:label="4844" fbc:id="G_4844"/>
      <fbc:geneProduct fbc:name="4845" metaid="_30da9435-b1fd-4a48-8d88-ca038762df5b" fbc:label="4845" fbc:id="G_4845"/>
      <fbc:geneProduct fbc:name="50493" metaid="e4939b37-7873-4fd3-b665-5ab7da4da4cf" fbc:label="50493" fbc:id="G_50493"/>
      <fbc:geneProduct fbc:name="50773" metaid="_25e81f0c-e1c6-40a3-8cdb-5bca51b3e961" fbc:label="50773" fbc:id="G_50773"/>
      <fbc:geneProduct fbc:name="50784" metaid="c4116dd2-503b-4f75-bb03-8aa3b3baa0e3" fbc:label="50784" fbc:id="G_50784"/>
      <fbc:geneProduct fbc:name="50785" metaid="d2e2812b-470d-46ec-b757-f6c905a14217" fbc:label="50785" fbc:id="G_50785"/>
      <fbc:geneProduct fbc:name="50786" metaid="_8bbfa6c3-8c66-4b5c-b443-d63f554db664" fbc:label="50786" fbc:id="G_50786"/>
      <fbc:geneProduct fbc:name="50787" metaid="ed5e79f8-055e-4860-b97c-0713bfb8eb45" fbc:label="50787" fbc:id="G_50787"/>
      <fbc:geneProduct fbc:name="50790" metaid="afa85f59-d027-4c5c-803a-929e298fbb04" fbc:label="50790" fbc:id="G_50790"/>
      <fbc:geneProduct fbc:name="50798" metaid="_9db6bd51-c5b0-4267-a5c9-b802227d85f7" fbc:label="50798" fbc:id="G_50798"/>
      <fbc:geneProduct fbc:name="50799" metaid="_95ec55e8-3f8b-4f16-971c-826bc33eec1b" fbc:label="50799" fbc:id="G_50799"/>
      <fbc:geneProduct fbc:name="50880" metaid="_84c5c789-7b0f-4a6e-9803-524d1f0c7d36" fbc:label="50880" fbc:id="G_50880"/>
      <fbc:geneProduct fbc:name="50917" metaid="_548c6faf-2cf5-4fa5-a871-02c5e2536b75" fbc:label="50917" fbc:id="G_50917"/>
      <fbc:geneProduct fbc:name="50934" metaid="f70b585c-80e6-40c0-90b7-afdda0768c82" fbc:label="50934" fbc:id="G_50934"/>
      <fbc:geneProduct fbc:name="50935" metaid="_73d42395-50f8-4c06-95dc-74d2564f4456" fbc:label="50935" fbc:id="G_50935"/>
      <fbc:geneProduct fbc:name="514" metaid="f2484ffe-c2b1-4481-b07a-581fa4c0e5e6" fbc:label="514" fbc:id="G_514"/>
      <fbc:geneProduct fbc:name="51797" metaid="_9cb9a04d-70dc-4955-bf75-87a24c504999" fbc:label="51797" fbc:id="G_51797"/>
      <fbc:geneProduct fbc:name="51798" metaid="_2ea49210-906e-4dec-97ce-ab686b950b6a" fbc:label="51798" fbc:id="G_51798"/>
      <fbc:geneProduct fbc:name="52123" metaid="_44a33048-a6cb-45f7-a882-69009e45efab" fbc:label="52123" fbc:id="G_52123"/>
      <fbc:geneProduct fbc:name="5240" metaid="_42d3e8d8-e183-4302-92aa-45491e2b98ae" fbc:label="5240" fbc:id="G_5240"/>
      <fbc:geneProduct fbc:name="52430" metaid="_45bb72e2-f687-4f7e-8bf9-b99e46216283" fbc:label="52430" fbc:id="G_52430"/>
      <fbc:geneProduct fbc:name="52466" metaid="ae887765-1ea1-4c0c-91ef-7b6fa2d17f1b" fbc:label="52466" fbc:id="G_52466"/>
      <fbc:geneProduct fbc:name="52815" metaid="_32c9fa4b-e33e-46ef-b9b3-f6af6c3d1e82" fbc:label="52815" fbc:id="G_52815"/>
      <fbc:geneProduct fbc:name="52858" metaid="_36f4a2a0-b3dc-4ea7-be63-a179eeb27138" fbc:label="52858" fbc:id="G_52858"/>
      <fbc:geneProduct fbc:name="5334" metaid="dbe397f9-d43a-4d2f-9b51-dfecbc2c9da9" fbc:label="5334" fbc:id="G_5334"/>
      <fbc:geneProduct fbc:name="53374" metaid="c0c485c5-e5fd-4509-8522-487e35a60dfb" fbc:label="53374" fbc:id="G_53374"/>
      <fbc:geneProduct fbc:name="53418" metaid="_2a7fed0c-2959-48f6-9f40-8230dacb4f33" fbc:label="53418" fbc:id="G_53418"/>
      <fbc:geneProduct fbc:name="53618" metaid="ac200d2b-0529-42a7-bfad-a542caf469c9" fbc:label="53618" fbc:id="G_53618"/>
      <fbc:geneProduct fbc:name="53625" metaid="b2148875-716e-4451-9c8d-be47af14ce7c" fbc:label="53625" fbc:id="G_53625"/>
      <fbc:geneProduct fbc:name="53881" metaid="b7c11950-aa99-4764-98b1-6e92e16da334" fbc:label="53881" fbc:id="G_53881"/>
      <fbc:geneProduct fbc:name="53893" metaid="a7297128-9a2e-4cfc-8f70-4dee676d1f11" fbc:label="53893" fbc:id="G_53893"/>
      <fbc:geneProduct fbc:name="53896" metaid="d7996f5c-c5a7-498c-88ba-a546ba3bb4d6" fbc:label="53896" fbc:id="G_53896"/>
      <fbc:geneProduct fbc:name="53897" metaid="_1683e41c-3ab6-4cdf-859d-09421c1a801f" fbc:label="53897" fbc:id="G_53897"/>
      <fbc:geneProduct fbc:name="54128" metaid="_9dcc8d64-b607-49d6-bb18-61aad9c88e67" fbc:label="54128" fbc:id="G_54128"/>
      <fbc:geneProduct fbc:name="54195" metaid="f18a9011-4aa8-4ac4-a478-cd01cecc3078" fbc:label="54195" fbc:id="G_54195"/>
      <fbc:geneProduct fbc:name="54200" metaid="ffd48db3-8aa1-4088-b35f-98e0cdc8fc68" fbc:label="54200" fbc:id="G_54200"/>
      <fbc:geneProduct fbc:name="54218" metaid="fade421a-37b9-4469-9839-89bd5338f730" fbc:label="54218" fbc:id="G_54218"/>
      <fbc:geneProduct fbc:name="54338" metaid="c49078c1-c437-4cb9-be71-4c1331e51baf" fbc:label="54338" fbc:id="G_54338"/>
      <fbc:geneProduct fbc:name="54342" metaid="_3b3a55d6-1258-448e-a0ff-b4abe2ffeeed" fbc:label="54342" fbc:id="G_54342"/>
      <fbc:geneProduct fbc:name="54369" metaid="f7028501-8613-4756-ad09-16990ecbb887" fbc:label="54369" fbc:id="G_54369"/>
      <fbc:geneProduct fbc:name="54371" metaid="_84858aa9-5530-49de-88c3-40c90dd1973a" fbc:label="54371" fbc:id="G_54371"/>
      <fbc:geneProduct fbc:name="54403" metaid="_00638251-2a8f-43b7-a83e-163e5107d231" fbc:label="54403" fbc:id="G_54403"/>
      <fbc:geneProduct fbc:name="54405" metaid="_6188921a-389c-42cb-b860-7efa3542cdc6" fbc:label="54405" fbc:id="G_54405"/>
      <fbc:geneProduct fbc:name="54480" metaid="b6e898fc-3574-49ea-9c3b-b3bd2d6c9374" fbc:label="54480" fbc:id="G_54480"/>
      <fbc:geneProduct fbc:name="54486" metaid="_31fc2694-57e5-4ee4-9469-006a3382554e" fbc:label="54486" fbc:id="G_54486"/>
      <fbc:geneProduct fbc:name="54611" metaid="_7a0536d2-7672-48d2-a214-f33c90962c04" fbc:label="54611" fbc:id="G_54611"/>
      <fbc:geneProduct fbc:name="54613" metaid="_93804770-dc21-42f4-8ba2-8f391a5c4323" fbc:label="54613" fbc:id="G_54613"/>
      <fbc:geneProduct fbc:name="54616" metaid="_2e2fd873-7f19-406a-bda4-d2d1e82e44c9" fbc:label="54616" fbc:id="G_54616"/>
      <fbc:geneProduct fbc:name="54710" metaid="_7fbec361-d582-4d1c-95b9-a956dbed780b" fbc:label="54710" fbc:id="G_54710"/>
      <fbc:geneProduct fbc:name="55350" metaid="e9240fba-775a-4a3f-9a31-1d758df8fb89" fbc:label="55350" fbc:id="G_55350"/>
      <fbc:geneProduct fbc:name="55936" metaid="_51c9c891-5d8b-4865-8397-a918fcd69ad6" fbc:label="55936" fbc:id="G_55936"/>
      <fbc:geneProduct fbc:name="55961" metaid="_8be3b308-37a9-4cc9-a4b3-4ad25397a762" fbc:label="55961" fbc:id="G_55961"/>
      <fbc:geneProduct fbc:name="55963" metaid="bab912bc-8dc6-49f0-856e-593f28dc1c2c" fbc:label="55963" fbc:id="G_55963"/>
      <fbc:geneProduct fbc:name="55979" metaid="_35e7476e-40bd-4998-acbf-9283f7c5815a" fbc:label="55979" fbc:id="G_55979"/>
      <fbc:geneProduct fbc:name="55980" metaid="_400585f8-b197-42fc-b7af-aef57ec21a0c" fbc:label="55980" fbc:id="G_55980"/>
      <fbc:geneProduct fbc:name="55981" metaid="_923a6340-2bec-44ef-9137-adb831aceb9b" fbc:label="55981" fbc:id="G_55981"/>
      <fbc:geneProduct fbc:name="56012" metaid="c7db5960-b242-4008-868e-1bcc32a9f096" fbc:label="56012" fbc:id="G_56012"/>
      <fbc:geneProduct fbc:name="56017" metaid="e9a96d59-d5e3-47ce-8761-b09dd1e9abf6" fbc:label="56017" fbc:id="G_56017"/>
      <fbc:geneProduct fbc:name="56050" metaid="d1ca64bf-51b1-486f-a584-a4ccc333be0e" fbc:label="56050" fbc:id="G_56050"/>
      <fbc:geneProduct fbc:name="56078" metaid="d63d05f2-73a4-4901-ad7a-7444f9076138" fbc:label="56078" fbc:id="G_56078"/>
      <fbc:geneProduct fbc:name="56174" metaid="fd533cae-57f3-4f34-ba82-722d168e372f" fbc:label="56174" fbc:id="G_56174"/>
      <fbc:geneProduct fbc:name="56176" metaid="_7a6573cd-78f5-4eae-9039-399fbc4d24b8" fbc:label="56176" fbc:id="G_56176"/>
      <fbc:geneProduct fbc:name="56185" metaid="a3ca5900-58a8-4b9f-af9d-fef985433cbb" fbc:label="56185" fbc:id="G_56185"/>
      <fbc:geneProduct fbc:name="56189" metaid="_5c1b5211-9c54-4de2-a051-ad7018189a80" fbc:label="56189" fbc:id="G_56189"/>
      <fbc:geneProduct fbc:name="56219" metaid="_224fa484-096d-407f-8096-f8aa0389d8f3" fbc:label="56219" fbc:id="G_56219"/>
      <fbc:geneProduct fbc:name="56248" metaid="_289fd399-1dd1-4878-9173-1806ed8a0057" fbc:label="56248" fbc:id="G_56248"/>
      <fbc:geneProduct fbc:name="56336" metaid="feca0c3e-e848-4215-b83a-11e1953bb63a" fbc:label="56336" fbc:id="G_56336"/>
      <fbc:geneProduct fbc:name="56357" metaid="ade0de4c-3c74-480e-b38d-56299f172991" fbc:label="56357" fbc:id="G_56357"/>
      <fbc:geneProduct fbc:name="56388" metaid="ed303685-06c7-4c0f-909f-28e53c3cc1fb" fbc:label="56388" fbc:id="G_56388"/>
      <fbc:geneProduct fbc:name="56421" metaid="_41857cf0-d6ee-45c7-a783-3d7bba9071ce" fbc:label="56421" fbc:id="G_56421"/>
      <fbc:geneProduct fbc:name="56448" metaid="ae761e0e-a322-46de-8412-6e76f3eaff5c" fbc:label="56448" fbc:id="G_56448"/>
      <fbc:geneProduct fbc:name="56451" metaid="_901eabc3-b6fa-4352-a96d-94f24fe28614" fbc:label="56451" fbc:id="G_56451"/>
      <fbc:geneProduct fbc:name="56454" metaid="_3805e9f4-e92c-41d2-bfb5-aa56171e2bf9" fbc:label="56454" fbc:id="G_56454"/>
      <fbc:geneProduct fbc:name="56473" metaid="_92893ce2-77a8-424d-b2c9-56899a657e3f" fbc:label="56473" fbc:id="G_56473"/>
      <fbc:geneProduct fbc:name="56520" metaid="cece078c-e93c-4d8f-b9e4-751c914ca21a" fbc:label="56520" fbc:id="G_56520"/>
      <fbc:geneProduct fbc:name="56529" metaid="c1841a02-3e2e-41f5-aba7-ac69ce76253e" fbc:label="56529" fbc:id="G_56529"/>
      <fbc:geneProduct fbc:name="56632" metaid="_96dd0156-124a-4e05-bec2-5d56a114fc06" fbc:label="56632" fbc:id="G_56632"/>
      <fbc:geneProduct fbc:name="56690" metaid="_569882d0-3def-4cf0-818a-8650d31efa6e" fbc:label="56690" fbc:id="G_56690"/>
      <fbc:geneProduct fbc:name="56703" metaid="_666dcb6a-a997-4e80-bdde-34bf5820eae7" fbc:label="56703" fbc:id="G_56703"/>
      <fbc:geneProduct fbc:name="56720" metaid="a71495c0-8a92-433d-b465-ca47fbca9994" fbc:label="56720" fbc:id="G_56720"/>
      <fbc:geneProduct fbc:name="56727" metaid="_10fb49eb-6667-4dce-b265-f2ea3812c111" fbc:label="56727" fbc:id="G_56727"/>
      <fbc:geneProduct fbc:name="56737" metaid="_18d5d880-87b2-40e2-aaa2-df1a9714fa41" fbc:label="56737" fbc:id="G_56737"/>
      <fbc:geneProduct fbc:name="56749" metaid="_0a173515-75ad-4383-be9f-158e8cd7e6df" fbc:label="56749" fbc:id="G_56749"/>
      <fbc:geneProduct fbc:name="56752" metaid="_6f06957a-0a32-4810-8580-640c4aa8867d" fbc:label="56752" fbc:id="G_56752"/>
      <fbc:geneProduct fbc:name="56773" metaid="fd49a8fc-4e29-4448-8851-00cbf55442e2" fbc:label="56773" fbc:id="G_56773"/>
      <fbc:geneProduct fbc:name="56774" metaid="de8d9557-a7a8-43da-b4f1-57a2fccc64fa" fbc:label="56774" fbc:id="G_56774"/>
      <fbc:geneProduct fbc:name="56847" metaid="_6083ed9f-47cb-46fc-ad0b-c33ba52f275d" fbc:label="56847" fbc:id="G_56847"/>
      <fbc:geneProduct fbc:name="57028" metaid="_7e6d03a6-e91e-4026-94d7-a6972a145ffe" fbc:label="57028" fbc:id="G_57028"/>
      <fbc:geneProduct fbc:name="57138" metaid="_19016dd1-bb75-4b45-bafe-778257143db4" fbc:label="57138" fbc:id="G_57138"/>
      <fbc:geneProduct fbc:name="57170" metaid="_25e962f6-e73c-4f84-a799-c76b9e13b4dc" fbc:label="57170" fbc:id="G_57170"/>
      <fbc:geneProduct fbc:name="57274" metaid="_388e3152-e4bd-48f5-a21c-6d4f268954a1" fbc:label="57274" fbc:id="G_57274"/>
      <fbc:geneProduct fbc:name="57279" metaid="_23d59ad2-07af-4814-831a-96cd866f3e24" fbc:label="57279" fbc:id="G_57279"/>
      <fbc:geneProduct fbc:name="57370" metaid="_04cb97d1-35c0-4001-af87-857386ffeb9f" fbc:label="57370" fbc:id="G_57370"/>
      <fbc:geneProduct fbc:name="57377" metaid="cd7d16a7-deee-4a31-bf73-89abd285b05f" fbc:label="57377" fbc:id="G_57377"/>
      <fbc:geneProduct fbc:name="57423" metaid="ce9da603-e1ae-4dbb-8371-2c10f845fdc1" fbc:label="57423" fbc:id="G_57423"/>
      <fbc:geneProduct fbc:name="57738" metaid="_8a47bd84-2ca7-40f5-abf4-95232332b22f" fbc:label="57738" fbc:id="G_57738"/>
      <fbc:geneProduct fbc:name="57813" metaid="_79b52f61-00d3-4d04-8098-82aa6c946035" fbc:label="57813" fbc:id="G_57813"/>
      <fbc:geneProduct fbc:name="58176" metaid="bde8a813-c38c-4ede-8104-7b76c80ca05c" fbc:label="58176" fbc:id="G_58176"/>
      <fbc:geneProduct fbc:name="58193" metaid="e7928147-dd93-499f-873b-57c9efd0da05" fbc:label="58193" fbc:id="G_58193"/>
      <fbc:geneProduct fbc:name="58246" metaid="fab854f6-fa46-413e-9ecc-aeefc470e357" fbc:label="58246" fbc:id="G_58246"/>
      <fbc:geneProduct fbc:name="58250" metaid="_6fa6496b-a7cc-4967-b6a8-3ac608cb5a3a" fbc:label="58250" fbc:id="G_58250"/>
      <fbc:geneProduct fbc:name="58810" metaid="_6976f990-2149-4402-afc0-2e73eb3496f3" fbc:label="58810" fbc:id="G_58810"/>
      <fbc:geneProduct fbc:name="58866" metaid="_88fafb0f-5877-43f0-b0df-d26f231e4321" fbc:label="58866" fbc:id="G_58866"/>
      <fbc:geneProduct fbc:name="58875" metaid="_9e3c093c-c1fb-431a-a326-8be2f89080c5" fbc:label="58875" fbc:id="G_58875"/>
      <fbc:geneProduct fbc:name="58994" metaid="ee15f030-6ccb-4cda-b564-a08bda9f5157" fbc:label="58994" fbc:id="G_58994"/>
      <fbc:geneProduct fbc:name="59012" metaid="c8769086-13d7-47b8-b629-ba2212e153ab" fbc:label="59012" fbc:id="G_59012"/>
      <fbc:geneProduct fbc:name="59031" metaid="e76f11bd-5e39-4b70-91e3-f3a9a3edd822" fbc:label="59031" fbc:id="G_59031"/>
      <fbc:geneProduct fbc:name="59033" metaid="ea13d5c9-eee2-47ea-878b-0714e62d5f66" fbc:label="59033" fbc:id="G_59033"/>
      <fbc:geneProduct fbc:name="59045" metaid="a2c24ae8-17b2-43e6-874f-419ae4ecdfc5" fbc:label="59045" fbc:id="G_59045"/>
      <fbc:geneProduct fbc:name="595136" metaid="_893b331e-10f7-4461-9acd-2d2020e9e54b" fbc:label="595136" fbc:id="G_595136"/>
      <fbc:geneProduct fbc:name="60322" metaid="_4c0c739c-1c38-4d27-a02f-ce4cd5e46066" fbc:label="60322" fbc:id="G_60322"/>
      <fbc:geneProduct fbc:name="60525" metaid="_5b129799-8274-47ce-a376-5b1500949a37" fbc:label="60525" fbc:id="G_60525"/>
      <fbc:geneProduct fbc:name="60596" metaid="d1006bc7-7469-4332-939d-8f9ee4a4d018" fbc:label="60596" fbc:id="G_60596"/>
      <fbc:geneProduct fbc:name="619653" metaid="ce78c73a-ccac-4e5c-a4ca-3bd5570417f1" fbc:label="619653" fbc:id="G_619653"/>
      <fbc:geneProduct fbc:name="625249" metaid="d5cd478e-5e46-4590-b893-f04778ce1a19" fbc:label="625249" fbc:id="G_625249"/>
      <fbc:geneProduct fbc:name="626571" metaid="_5aa94d23-d98a-4d17-9c62-c52bea2b291c" fbc:label="626571" fbc:id="G_626571"/>
      <fbc:geneProduct fbc:name="627998" metaid="d14e8086-56b8-4d91-8a5c-28e1203fb066" fbc:label="627998" fbc:id="G_627998"/>
      <fbc:geneProduct fbc:name="628779" metaid="_823349c8-8e90-4acd-83a6-de346bd4810a" fbc:label="628779" fbc:id="G_628779"/>
      <fbc:geneProduct fbc:name="63857" metaid="_4a948a83-70db-42be-bbfc-4ab36deddfce" fbc:label="63857" fbc:id="G_63857"/>
      <fbc:geneProduct fbc:name="63959" metaid="f229e392-ba94-46fa-8774-6523097ebd7d" fbc:label="63959" fbc:id="G_63959"/>
      <fbc:geneProduct fbc:name="63993" metaid="_428b3dc2-391a-4f35-8983-125f7e84180d" fbc:label="63993" fbc:id="G_63993"/>
      <fbc:geneProduct fbc:name="64008" metaid="_23750068-1a5a-45d0-940f-083268f7ced0" fbc:label="64008" fbc:id="G_64008"/>
      <fbc:geneProduct fbc:name="64059" metaid="d896507c-0958-4413-908b-235e08d26361" fbc:label="64059" fbc:id="G_64059"/>
      <fbc:geneProduct fbc:name="64292" metaid="_09a39dd4-1751-4925-bb07-4a9a7fec3b3f" fbc:label="64292" fbc:id="G_64292"/>
      <fbc:geneProduct fbc:name="64385" metaid="_3b4639f9-f2cc-4254-987f-cf1231b0a27e" fbc:label="64385" fbc:id="G_64385"/>
      <fbc:geneProduct fbc:name="64436" metaid="_7e5e87fe-96ef-4ce2-b77d-59f3f90875cc" fbc:label="64436" fbc:id="G_64436"/>
      <fbc:geneProduct fbc:name="64580" metaid="_796ef77e-6a2f-4e82-9109-20a3fce6803a" fbc:label="64580" fbc:id="G_64580"/>
      <fbc:geneProduct fbc:name="64602" metaid="_439895f5-00d9-477a-a981-16af9638986f" fbc:label="64602" fbc:id="G_64602"/>
      <fbc:geneProduct fbc:name="64705" metaid="_52e8c8fd-bef2-4985-a3d7-d22d79c0e334" fbc:label="64705" fbc:id="G_64705"/>
      <fbc:geneProduct fbc:name="64707" metaid="_4ab3f4e2-b0d5-4cc3-adb3-9596fe4e61ab" fbc:label="64707" fbc:id="G_64707"/>
      <fbc:geneProduct fbc:name="6487" metaid="d6bd58ce-202c-4084-92a9-335030df88eb" fbc:label="6487" fbc:id="G_6487"/>
      <fbc:geneProduct fbc:name="64918" metaid="_6b431e4a-460f-4198-8edc-a03b30c40f99" fbc:label="64918" fbc:id="G_64918"/>
      <fbc:geneProduct fbc:name="6537" metaid="_0d8944f5-d885-42a3-8b37-bd454a15499c" fbc:label="6537" fbc:id="G_6537"/>
      <fbc:geneProduct fbc:name="66043" metaid="d21c08e9-b6c5-4da0-9584-a2a3badd36cb" fbc:label="66043" fbc:id="G_66043"/>
      <fbc:geneProduct fbc:name="66046" metaid="_7da1ef65-35af-448e-85a1-31bf133c5fa0" fbc:label="66046" fbc:id="G_66046"/>
      <fbc:geneProduct fbc:name="66052" metaid="_802f9767-f2f1-4eba-a0c2-1e0807f883c7" fbc:label="66052" fbc:id="G_66052"/>
      <fbc:geneProduct fbc:name="66091" metaid="_40864b2e-ad9e-4e9c-b030-772cec496000" fbc:label="66091" fbc:id="G_66091"/>
      <fbc:geneProduct fbc:name="66108" metaid="_9b3a9635-4153-46b8-acbf-5f7c884bc2c1" fbc:label="66108" fbc:id="G_66108"/>
      <fbc:geneProduct fbc:name="66144" metaid="cd19e9cc-58e9-4f04-b5fa-6e4d6b62813f" fbc:label="66144" fbc:id="G_66144"/>
      <fbc:geneProduct fbc:name="66152" metaid="_08883c39-353f-4241-a9c4-e3282a24f9ad" fbc:label="66152" fbc:id="G_66152"/>
      <fbc:geneProduct fbc:name="66171" metaid="_9bc30295-533a-47bf-b77d-0ce5041ab7bc" fbc:label="66171" fbc:id="G_66171"/>
      <fbc:geneProduct fbc:name="66194" metaid="_683857d6-3630-4896-9ce9-96096a2514e5" fbc:label="66194" fbc:id="G_66194"/>
      <fbc:geneProduct fbc:name="66204" metaid="c5f6c9a9-90bd-4ec0-9906-c06d8ef04ec1" fbc:label="66204" fbc:id="G_66204"/>
      <fbc:geneProduct fbc:name="66218" metaid="_079bb9e8-6432-4a65-a0e6-3693e9b91742" fbc:label="66218" fbc:id="G_66218"/>
      <fbc:geneProduct fbc:name="66234" metaid="_19abb8d0-3709-4ef3-bade-309b40bb7aa4" fbc:label="66234" fbc:id="G_66234"/>
      <fbc:geneProduct fbc:name="66237" metaid="_3ee7ad61-7171-4161-8f7d-ab4ba357d762" fbc:label="66237" fbc:id="G_66237"/>
      <fbc:geneProduct fbc:name="66248" metaid="c741b25a-bae5-497d-9b44-fcd0c5453ecc" fbc:label="66248" fbc:id="G_66248"/>
      <fbc:geneProduct fbc:name="66260" metaid="ca915f44-4f36-48e0-9d85-faec5d8cfb98" fbc:label="66260" fbc:id="G_66260"/>
      <fbc:geneProduct fbc:name="66286" metaid="c32d07b4-2a3b-41f6-ab1e-9111e2309d74" fbc:label="66286" fbc:id="G_66286"/>
      <fbc:geneProduct fbc:name="66290" metaid="_825b8509-46a3-43d5-865f-c4f74a2b0fde" fbc:label="66290" fbc:id="G_66290"/>
      <fbc:geneProduct fbc:name="66335" metaid="f05635c3-221b-4834-b6b1-edc5484d9ebb" fbc:label="66335" fbc:id="G_66335"/>
      <fbc:geneProduct fbc:name="66355" metaid="bf42f27a-250f-4fe0-abb8-78807db47f07" fbc:label="66355" fbc:id="G_66355"/>
      <fbc:geneProduct fbc:name="66377" metaid="c440ffbc-9570-4718-94d0-b341cf30c86f" fbc:label="66377" fbc:id="G_66377"/>
      <fbc:geneProduct fbc:name="66401" metaid="_0c145ab7-f0b5-4bf2-a380-16645c017b8f" fbc:label="66401" fbc:id="G_66401"/>
      <fbc:geneProduct fbc:name="66414" metaid="_80a7802e-ce2a-49d0-be98-5d3504c3d454" fbc:label="66414" fbc:id="G_66414"/>
      <fbc:geneProduct fbc:name="66416" metaid="_78c71151-d49e-45bd-b610-fcac6f2b1ee8" fbc:label="66416" fbc:id="G_66416"/>
      <fbc:geneProduct fbc:name="66445" metaid="d181eff7-1bf4-45cc-b45c-a5d365a256fd" fbc:label="66445" fbc:id="G_66445"/>
      <fbc:geneProduct fbc:name="66447" metaid="a984650c-e277-4edc-bf25-5d5dc4d6165e" fbc:label="66447" fbc:id="G_66447"/>
      <fbc:geneProduct fbc:name="66454" metaid="_3e0a9e93-c001-4730-b8a3-f74e0538920a" fbc:label="66454" fbc:id="G_66454"/>
      <fbc:geneProduct fbc:name="66495" metaid="e48d1dc9-4434-4ad0-ae35-9d102466facd" fbc:label="66495" fbc:id="G_66495"/>
      <fbc:geneProduct fbc:name="66514" metaid="aefe5346-04e3-4a27-b4e3-67c345f2caf9" fbc:label="66514" fbc:id="G_66514"/>
      <fbc:geneProduct fbc:name="66586" metaid="_4c924d9f-a00d-4316-8949-aada6fd8f607" fbc:label="66586" fbc:id="G_66586"/>
      <fbc:geneProduct fbc:name="66588" metaid="_63bad982-c0eb-4a94-88cc-634bc3d51f81" fbc:label="66588" fbc:id="G_66588"/>
      <fbc:geneProduct fbc:name="66594" metaid="fe7ab892-c12c-4ea9-958c-b4a4d43df198" fbc:label="66594" fbc:id="G_66594"/>
      <fbc:geneProduct fbc:name="66624" metaid="_06946c33-f037-46cf-bbe6-376b30b981f0" fbc:label="66624" fbc:id="G_66624"/>
      <fbc:geneProduct fbc:name="66646" metaid="b14e8249-bf4e-41bf-80c2-8dbf8bb10d01" fbc:label="66646" fbc:id="G_66646"/>
      <fbc:geneProduct fbc:name="66681" metaid="_2ca685f6-0a45-484c-81f9-5901b0f7b9c2" fbc:label="66681" fbc:id="G_66681"/>
      <fbc:geneProduct fbc:name="66694" metaid="_0d3d2b04-6cb2-409f-9b01-dd8f214f1574" fbc:label="66694" fbc:id="G_66694"/>
      <fbc:geneProduct fbc:name="667034" metaid="_3d051bf5-4c89-4cdf-94c8-f8a2559416c8" fbc:label="667034" fbc:id="G_667034"/>
      <fbc:geneProduct fbc:name="667301" metaid="_597b23ee-79da-45fc-9925-559d52a01020" fbc:label="667301" fbc:id="G_667301"/>
      <fbc:geneProduct fbc:name="66812" metaid="ac9624ad-d70e-4644-8560-c19977b64a20" fbc:label="66812" fbc:id="G_66812"/>
      <fbc:geneProduct fbc:name="66841" metaid="_9bc6dbc0-06d2-4e1b-b66b-226600c775c9" fbc:label="66841" fbc:id="G_66841"/>
      <fbc:geneProduct fbc:name="66848" metaid="_7cfeefb7-45d1-4a33-8106-e06e47e5852e" fbc:label="66848" fbc:id="G_66848"/>
      <fbc:geneProduct fbc:name="66885" metaid="_76b5be59-e75b-4646-ab20-a3c75ff4e970" fbc:label="66885" fbc:id="G_66885"/>
      <fbc:geneProduct fbc:name="66902" metaid="e3e150fd-7da8-4044-b460-50b2fa171787" fbc:label="66902" fbc:id="G_66902"/>
      <fbc:geneProduct fbc:name="66904" metaid="_02ad3de6-29f6-40b2-be39-cba82079b58f" fbc:label="66904" fbc:id="G_66904"/>
      <fbc:geneProduct fbc:name="66916" metaid="d4c93679-9ca5-4ce4-9618-ecbd50126958" fbc:label="66916" fbc:id="G_66916"/>
      <fbc:geneProduct fbc:name="66925" metaid="_176d36ca-fb85-4d5b-8918-fb3390a2bd1e" fbc:label="66925" fbc:id="G_66925"/>
      <fbc:geneProduct fbc:name="66945" metaid="a84b2115-8bcd-4dce-bb71-c672b88382e2" fbc:label="66945" fbc:id="G_66945"/>
      <fbc:geneProduct fbc:name="66948" metaid="_8730895c-5c44-4065-8868-115301d65cd1" fbc:label="66948" fbc:id="G_66948"/>
      <fbc:geneProduct fbc:name="67003" metaid="_4f141e45-8eb1-41e8-bf56-133af8bf05f7" fbc:label="67003" fbc:id="G_67003"/>
      <fbc:geneProduct fbc:name="67041" metaid="bc000378-4e6d-4946-b6b1-f572fea0be9a" fbc:label="67041" fbc:id="G_67041"/>
      <fbc:geneProduct fbc:name="67054" metaid="_0ba83730-6bc9-4a09-ab8c-cf6186069458" fbc:label="67054" fbc:id="G_67054"/>
      <fbc:geneProduct fbc:name="67092" metaid="dbfaadf6-82f3-49cf-8450-1198bc55c472" fbc:label="67092" fbc:id="G_67092"/>
      <fbc:geneProduct fbc:name="67130" metaid="_6e48ec83-6401-4086-8a83-016dae9ef358" fbc:label="67130" fbc:id="G_67130"/>
      <fbc:geneProduct fbc:name="67184" metaid="_5e0b4892-82d5-4496-8395-f1654696e2a3" fbc:label="67184" fbc:id="G_67184"/>
      <fbc:geneProduct fbc:name="67264" metaid="_2c266e86-833d-45f9-a1cb-756f7c338026" fbc:label="67264" fbc:id="G_67264"/>
      <fbc:geneProduct fbc:name="67273" metaid="b66eb52a-7743-4b4f-bfb4-fb9fb5eeaa00" fbc:label="67273" fbc:id="G_67273"/>
      <fbc:geneProduct fbc:name="67283" metaid="_132df4e4-501d-47a4-8395-086692fc1d80" fbc:label="67283" fbc:id="G_67283"/>
      <fbc:geneProduct fbc:name="67292" metaid="_9ba9463f-7115-44c9-8e3f-8fa3351c845a" fbc:label="67292" fbc:id="G_67292"/>
      <fbc:geneProduct fbc:name="67375" metaid="_7450b18c-992d-4a4a-966b-ca01ef8e30aa" fbc:label="67375" fbc:id="G_67375"/>
      <fbc:geneProduct fbc:name="67464" metaid="b9d7294e-b6de-4379-9d82-2ab5a6640eab" fbc:label="67464" fbc:id="G_67464"/>
      <fbc:geneProduct fbc:name="67512" metaid="_3547b253-7396-4f6a-af24-796af0364498" fbc:label="67512" fbc:id="G_67512"/>
      <fbc:geneProduct fbc:name="67530" metaid="_9613ca5c-5f18-4c7a-80de-3f6f2a1f0fd3" fbc:label="67530" fbc:id="G_67530"/>
      <fbc:geneProduct fbc:name="67556" metaid="_6fbc37a6-a337-454e-8c57-5f1a632ee846" fbc:label="67556" fbc:id="G_67556"/>
      <fbc:geneProduct fbc:name="67582" metaid="_078d4847-e7fd-4b61-a40e-659a81930b09" fbc:label="67582" fbc:id="G_67582"/>
      <fbc:geneProduct fbc:name="67680" metaid="_0b49f171-0df3-4008-8a4a-f6470d7c07b7" fbc:label="67680" fbc:id="G_67680"/>
      <fbc:geneProduct fbc:name="67689" metaid="_75d96a19-6b22-43ca-b32d-65726760bc21" fbc:label="67689" fbc:id="G_67689"/>
      <fbc:geneProduct fbc:name="67717" metaid="c8d97ecc-f7ab-42ca-b412-280e18a28a41" fbc:label="67717" fbc:id="G_67717"/>
      <fbc:geneProduct fbc:name="67729" metaid="_23069c5d-b088-43cb-999b-53a443c90715" fbc:label="67729" fbc:id="G_67729"/>
      <fbc:geneProduct fbc:name="67758" metaid="a549c6d5-a440-415e-a56f-b793f4969ccf" fbc:label="67758" fbc:id="G_67758"/>
      <fbc:geneProduct fbc:name="67760" metaid="c1e7a2a9-779c-4a95-b7f2-8417edf66ba4" fbc:label="67760" fbc:id="G_67760"/>
      <fbc:geneProduct fbc:name="67800" metaid="_3262ea1a-b5bf-4dba-9c99-24eee01c5f6d" fbc:label="67800" fbc:id="G_67800"/>
      <fbc:geneProduct fbc:name="67834" metaid="_3c821a2a-9200-4810-a21c-d1d1391fb61f" fbc:label="67834" fbc:id="G_67834"/>
      <fbc:geneProduct fbc:name="67863" metaid="_3d27d2f0-0bef-4058-955e-7eb405e6443b" fbc:label="67863" fbc:id="G_67863"/>
      <fbc:geneProduct fbc:name="67880" metaid="_905ae9ff-88dd-4955-9690-ed39aff15376" fbc:label="67880" fbc:id="G_67880"/>
      <fbc:geneProduct fbc:name="67883" metaid="bde5f25f-6146-44c1-a174-3e6e0bbb3f6e" fbc:label="67883" fbc:id="G_67883"/>
      <fbc:geneProduct fbc:name="67895" metaid="fedbb98c-ff85-4fd7-83d2-85d416434b31" fbc:label="67895" fbc:id="G_67895"/>
      <fbc:geneProduct fbc:name="67916" metaid="_05d0da16-7307-443c-b1c3-82c4f63ffc16" fbc:label="67916" fbc:id="G_67916"/>
      <fbc:geneProduct fbc:name="67956" metaid="_68c956c3-59d2-4578-b392-9f0e10416538" fbc:label="67956" fbc:id="G_67956"/>
      <fbc:geneProduct fbc:name="67972" metaid="_199de6a8-39f8-441a-97a9-7715572a68fe" fbc:label="67972" fbc:id="G_67972"/>
      <fbc:geneProduct fbc:name="67980" metaid="d87e88a5-0643-4d26-b7b2-2d1f6a8d363d" fbc:label="67980" fbc:id="G_67980"/>
      <fbc:geneProduct fbc:name="68018" metaid="_71031854-31cd-4b6e-b930-34a9b135a11a" fbc:label="68018" fbc:id="G_68018"/>
      <fbc:geneProduct fbc:name="68133" metaid="_61d0217b-d015-4fd5-b528-311b668756e1" fbc:label="68133" fbc:id="G_68133"/>
      <fbc:geneProduct fbc:name="68197" metaid="bb28a4cb-7831-436d-880f-bbeda20f67db" fbc:label="68197" fbc:id="G_68197"/>
      <fbc:geneProduct fbc:name="68198" metaid="_8b408a28-ea54-4a4d-96f2-ef5a3278b853" fbc:label="68198" fbc:id="G_68198"/>
      <fbc:geneProduct fbc:name="68202" metaid="b2a50caf-6c99-4257-bd90-8d74fc640ea6" fbc:label="68202" fbc:id="G_68202"/>
      <fbc:geneProduct fbc:name="68262" metaid="_59c0e904-f9b4-47ae-af67-7340bc0aa16b" fbc:label="68262" fbc:id="G_68262"/>
      <fbc:geneProduct fbc:name="68263" metaid="_49957f2f-192c-4e44-a7e9-6eb4ba9c6d05" fbc:label="68263" fbc:id="G_68263"/>
      <fbc:geneProduct fbc:name="68267" metaid="_1339254a-8bab-4c63-9249-347a6f668b88" fbc:label="68267" fbc:id="G_68267"/>
      <fbc:geneProduct fbc:name="68342" metaid="cd1a8a98-4282-4dd0-9e2c-063f09b8a5a6" fbc:label="68342" fbc:id="G_68342"/>
      <fbc:geneProduct fbc:name="68349" metaid="_70f2c671-3783-451a-b533-248cbedb7e50" fbc:label="68349" fbc:id="G_68349"/>
      <fbc:geneProduct fbc:name="68375" metaid="_983b0bcb-c0ad-4617-bbd2-60cc0aa350f1" fbc:label="68375" fbc:id="G_68375"/>
      <fbc:geneProduct fbc:name="68393" metaid="cc590235-8f30-4f51-8d22-74c18681d2f6" fbc:label="68393" fbc:id="G_68393"/>
      <fbc:geneProduct fbc:name="68401" metaid="a6467ab3-5735-40e0-8655-8d9c35b430cf" fbc:label="68401" fbc:id="G_68401"/>
      <fbc:geneProduct fbc:name="68563" metaid="_55f2067f-f865-4bda-b4ed-0a3a3609ef67" fbc:label="68563" fbc:id="G_68563"/>
      <fbc:geneProduct fbc:name="68603" metaid="_99027ef0-6073-477c-a506-a0be27688e29" fbc:label="68603" fbc:id="G_68603"/>
      <fbc:geneProduct fbc:name="68671" metaid="_370c9477-4a89-4de7-b24c-023deb7e41ea" fbc:label="68671" fbc:id="G_68671"/>
      <fbc:geneProduct fbc:name="68738" metaid="_3f9edbf8-f7f4-4c26-90f9-c8ee8117766b" fbc:label="68738" fbc:id="G_68738"/>
      <fbc:geneProduct fbc:name="68775" metaid="_692d1654-bdf3-409a-8c63-9d01b722c5b0" fbc:label="68775" fbc:id="G_68775"/>
      <fbc:geneProduct fbc:name="68977" metaid="b0596adf-c286-405e-a743-e7ee24fef23a" fbc:label="68977" fbc:id="G_68977"/>
      <fbc:geneProduct fbc:name="69019" metaid="_20712759-bf30-4cda-9bf3-0c9f595f090b" fbc:label="69019" fbc:id="G_69019"/>
      <fbc:geneProduct fbc:name="69051" metaid="_2d660ba1-de18-4c78-a147-8b5fe54ec932" fbc:label="69051" fbc:id="G_69051"/>
      <fbc:geneProduct fbc:name="69060" metaid="_74fb7dda-5ec8-4f5a-a464-ec078ebd626e" fbc:label="69060" fbc:id="G_69060"/>
      <fbc:geneProduct fbc:name="69080" metaid="_44a4d99a-e665-4679-a421-4d8dde7e9488" fbc:label="69080" fbc:id="G_69080"/>
      <fbc:geneProduct fbc:name="69156" metaid="efc62ebd-cc77-410b-a2e2-9d008404cd70" fbc:label="69156" fbc:id="G_69156"/>
      <fbc:geneProduct fbc:name="69215" metaid="e31ec65e-c537-4319-8c2d-c55abfc8cd3e" fbc:label="69215" fbc:id="G_69215"/>
      <fbc:geneProduct fbc:name="69354" metaid="c7d262bb-31bb-4929-a2ec-7defd7a28941" fbc:label="69354" fbc:id="G_69354"/>
      <fbc:geneProduct fbc:name="69367" metaid="_251db35c-7256-4e3f-bcc6-77c8e21e2abb" fbc:label="69367" fbc:id="G_69367"/>
      <fbc:geneProduct fbc:name="69519" metaid="_907e4467-b490-43d0-a676-7ef78014f76f" fbc:label="69519" fbc:id="G_69519"/>
      <fbc:geneProduct fbc:name="69634" metaid="b39c8f9e-672f-47cd-b3bb-bca2d70e0d0d" fbc:label="69634" fbc:id="G_69634"/>
      <fbc:geneProduct fbc:name="69718" metaid="fa5e7308-37eb-432c-86b3-f1c11707711c" fbc:label="69718" fbc:id="G_69718"/>
      <fbc:geneProduct fbc:name="69719" metaid="aafa4437-fc41-424c-993a-dc181207492a" fbc:label="69719" fbc:id="G_69719"/>
      <fbc:geneProduct fbc:name="69875" metaid="bda648a0-1187-49ec-83e2-d1d79ef3e257" fbc:label="69875" fbc:id="G_69875"/>
      <fbc:geneProduct fbc:name="69888" metaid="_83baf5c7-aa71-4920-8f6a-826381ffe39d" fbc:label="69888" fbc:id="G_69888"/>
      <fbc:geneProduct fbc:name="69976" metaid="b57a71d3-3ba9-4f6d-bd63-19b3793c9fce" fbc:label="69976" fbc:id="G_69976"/>
      <fbc:geneProduct fbc:name="69983" metaid="d64163af-ffc8-4566-b919-d5992a6d02e2" fbc:label="69983" fbc:id="G_69983"/>
      <fbc:geneProduct fbc:name="70266" metaid="d748a460-05d7-4cb5-ab76-9e5e6a2a9911" fbc:label="70266" fbc:id="G_70266"/>
      <fbc:geneProduct fbc:name="70325" metaid="_7d17875d-9dd8-48e7-8845-ea20c0a9ea13" fbc:label="70325" fbc:id="G_70325"/>
      <fbc:geneProduct fbc:name="70484" metaid="_48f5502e-9090-423d-8120-dbf7d9b7631c" fbc:label="70484" fbc:id="G_70484"/>
      <fbc:geneProduct fbc:name="70503" metaid="_02d87ea2-1110-4400-bdaf-ff5b5d093239" fbc:label="70503" fbc:id="G_70503"/>
      <fbc:geneProduct fbc:name="70750" metaid="_92c45ee1-cdff-4ce2-8695-23af94910453" fbc:label="70750" fbc:id="G_70750"/>
      <fbc:geneProduct fbc:name="70789" metaid="_7569d93c-3e4b-491f-a214-3845cae66a0e" fbc:label="70789" fbc:id="G_70789"/>
      <fbc:geneProduct fbc:name="71279" metaid="_11adc64c-e16f-435e-8234-222dba8b9c7b" fbc:label="71279" fbc:id="G_71279"/>
      <fbc:geneProduct fbc:name="71336" metaid="_29193467-75ca-4e1a-8fca-20293b8f9042" fbc:label="71336" fbc:id="G_71336"/>
      <fbc:geneProduct fbc:name="71665" metaid="f4e62d5e-eae6-4166-93c7-ad6f2ef59ee1" fbc:label="71665" fbc:id="G_71665"/>
      <fbc:geneProduct fbc:name="71670" metaid="df5c5e67-56dc-4612-ad00-f58fd1029319" fbc:label="71670" fbc:id="G_71670"/>
      <fbc:geneProduct fbc:name="71743" metaid="_6e046b4e-3d9d-4435-9195-00de9a129106" fbc:label="71743" fbc:id="G_71743"/>
      <fbc:geneProduct fbc:name="71760" metaid="_227554b4-f07d-409d-a84d-2a2a2e74e1d9" fbc:label="71760" fbc:id="G_71760"/>
      <fbc:geneProduct fbc:name="71780" metaid="b8bf7705-48c5-401f-87a6-488587cf871d" fbc:label="71780" fbc:id="G_71780"/>
      <fbc:geneProduct fbc:name="71797" metaid="afc26acf-7196-4bfd-8422-37c4b05923c6" fbc:label="71797" fbc:id="G_71797"/>
      <fbc:geneProduct fbc:name="71803" metaid="c74fa171-40f8-455d-8023-07ab95fe89d6" fbc:label="71803" fbc:id="G_71803"/>
      <fbc:geneProduct fbc:name="71883" metaid="_6929cc0f-84e4-409a-a929-648baec9eb6d" fbc:label="71883" fbc:id="G_71883"/>
      <fbc:geneProduct fbc:name="71884" metaid="a8f02e85-fc31-4719-964f-604697cf858b" fbc:label="71884" fbc:id="G_71884"/>
      <fbc:geneProduct fbc:name="71911" metaid="_81c416ad-cde9-4bfe-8b3d-c4c51ad32250" fbc:label="71911" fbc:id="G_71911"/>
      <fbc:geneProduct fbc:name="71934" metaid="_62a0ab12-d7c4-4ec0-a672-ef136254249e" fbc:label="71934" fbc:id="G_71934"/>
      <fbc:geneProduct fbc:name="71985" metaid="_78e08933-ee15-436f-ba36-61f991b39b63" fbc:label="71985" fbc:id="G_71985"/>
      <fbc:geneProduct fbc:name="72039" metaid="_457f8032-132b-4c92-9d3a-fa853e0ed674" fbc:label="72039" fbc:id="G_72039"/>
      <fbc:geneProduct fbc:name="72054" metaid="b94ea2c2-4206-4ebe-a5fa-823969abf247" fbc:label="72054" fbc:id="G_72054"/>
      <fbc:geneProduct fbc:name="72077" metaid="_88ecde45-97c0-4ce4-bf15-b45e89004cfd" fbc:label="72077" fbc:id="G_72077"/>
      <fbc:geneProduct fbc:name="72082" metaid="_28f55be0-dc1c-4b43-97f9-44ff600dd369" fbc:label="72082" fbc:id="G_72082"/>
      <fbc:geneProduct fbc:name="72084" metaid="_990a5e02-27ab-408a-9504-383f03b4444f" fbc:label="72084" fbc:id="G_72084"/>
      <fbc:geneProduct fbc:name="72136" metaid="b5a81402-1ff4-4591-8f0c-6710e8614ad5" fbc:label="72136" fbc:id="G_72136"/>
      <fbc:geneProduct fbc:name="72157" metaid="_4454ad33-9577-4096-b155-5b1acf80efd2" fbc:label="72157" fbc:id="G_72157"/>
      <fbc:geneProduct fbc:name="72269" metaid="_15c622bd-0080-4df3-8d70-6be7a30616bf" fbc:label="72269" fbc:id="G_72269"/>
      <fbc:geneProduct fbc:name="72297" metaid="_5eed7e50-488c-4473-9ed5-956a0845c1ea" fbc:label="72297" fbc:id="G_72297"/>
      <fbc:geneProduct fbc:name="72401" metaid="_187d93cc-fddc-47c8-a20f-fdba6620e3e6" fbc:label="72401" fbc:id="G_72401"/>
      <fbc:geneProduct fbc:name="72469" metaid="cc123521-1e15-4b2a-a909-bdea527d8305" fbc:label="72469" fbc:id="G_72469"/>
      <fbc:geneProduct fbc:name="72535" metaid="c6817614-158a-4cf6-8370-a768b1033b4d" fbc:label="72535" fbc:id="G_72535"/>
      <fbc:geneProduct fbc:name="72727" metaid="_79ef4698-78c1-4e95-b217-59a38a6811eb" fbc:label="72727" fbc:id="G_72727"/>
      <fbc:geneProduct fbc:name="72900" metaid="_61c300d8-7fd1-4a35-aa46-5435f205dcd4" fbc:label="72900" fbc:id="G_72900"/>
      <fbc:geneProduct fbc:name="72962" metaid="_9bb27e91-4a07-4d7b-8fa4-52924587d5ac" fbc:label="72962" fbc:id="G_72962"/>
      <fbc:geneProduct fbc:name="73132" metaid="d2d12947-6ad8-4ea3-884e-9baab9066655" fbc:label="73132" fbc:id="G_73132"/>
      <fbc:geneProduct fbc:name="73166" metaid="_09e24941-109e-4e2b-8755-ab0dc1c8add4" fbc:label="73166" fbc:id="G_73166"/>
      <fbc:geneProduct fbc:name="73251" metaid="e23415ed-8e72-482f-a514-d52d9e2b5cd3" fbc:label="73251" fbc:id="G_73251"/>
      <fbc:geneProduct fbc:name="7359" metaid="b7cabea3-869a-47d3-8603-a1980bf068ce" fbc:label="7359" fbc:id="G_7359"/>
      <fbc:geneProduct fbc:name="73649" metaid="_3f9524ce-c5b7-4a86-94d5-d57177bd7b7b" fbc:label="73649" fbc:id="G_73649"/>
      <fbc:geneProduct fbc:name="73724" metaid="_81d75726-2891-4457-a422-461385e94776" fbc:label="73724" fbc:id="G_73724"/>
      <fbc:geneProduct fbc:name="73744" metaid="_0aaa9b0a-025c-4919-8cc9-5880d2e4af4f" fbc:label="73744" fbc:id="G_73744"/>
      <fbc:geneProduct fbc:name="73834" metaid="_61e6306d-7d39-48ea-a117-2d43a4018d19" fbc:label="73834" fbc:id="G_73834"/>
      <fbc:geneProduct fbc:name="73836" metaid="cdf600e3-853a-4f3b-93d1-924a56607d0a" fbc:label="73836" fbc:id="G_73836"/>
      <fbc:geneProduct fbc:name="74011" metaid="c78c4aaa-bad5-4129-9278-40eb65fa330c" fbc:label="74011" fbc:id="G_74011"/>
      <fbc:geneProduct fbc:name="74055" metaid="be2ddcb7-8501-4df3-b240-81028af6fd75" fbc:label="74055" fbc:id="G_74055"/>
      <fbc:geneProduct fbc:name="74080" metaid="_3f0262b0-b39b-4171-9f93-6729b2bce50b" fbc:label="74080" fbc:id="G_74080"/>
      <fbc:geneProduct fbc:name="74114" metaid="_8686b29d-4f3e-4dd7-8267-e9f4271f7f78" fbc:label="74114" fbc:id="G_74114"/>
      <fbc:geneProduct fbc:name="74129" metaid="ed8bddda-856f-4988-8405-4011a7c036ab" fbc:label="74129" fbc:id="G_74129"/>
      <fbc:geneProduct fbc:name="74147" metaid="_1565360a-5253-4370-926e-a8096cb46f3a" fbc:label="74147" fbc:id="G_74147"/>
      <fbc:geneProduct fbc:name="74156" metaid="_0bbc5b9f-24b0-42df-ac67-32bf636e05c3" fbc:label="74156" fbc:id="G_74156"/>
      <fbc:geneProduct fbc:name="74167" metaid="_9124a69c-bd14-4eb3-ac16-37b2650edda7" fbc:label="74167" fbc:id="G_74167"/>
      <fbc:geneProduct fbc:name="74185" metaid="_068a165a-2a35-4db8-a58f-14bdb4ad9020" fbc:label="74185" fbc:id="G_74185"/>
      <fbc:geneProduct fbc:name="74205" metaid="_3eff0260-8094-4e20-8501-fb0fa680974c" fbc:label="74205" fbc:id="G_74205"/>
      <fbc:geneProduct fbc:name="74241" metaid="_4dd315c1-0037-4fdb-b4b3-d944709a7b50" fbc:label="74241" fbc:id="G_74241"/>
      <fbc:geneProduct fbc:name="74246" metaid="_222e92f7-0643-43d8-b2af-5dc27d4bd0f9" fbc:label="74246" fbc:id="G_74246"/>
      <fbc:geneProduct fbc:name="74302" metaid="_57c94719-6c95-4f7f-b207-16103f4ff79a" fbc:label="74302" fbc:id="G_74302"/>
      <fbc:geneProduct fbc:name="74340" metaid="_53b65203-bc79-4a6a-92e5-d0cdb11051f1" fbc:label="74340" fbc:id="G_74340"/>
      <fbc:geneProduct fbc:name="74419" metaid="d615d5d0-ef4a-441b-bee9-7d4ed0dbc086" fbc:label="74419" fbc:id="G_74419"/>
      <fbc:geneProduct fbc:name="74450" metaid="ab263c2d-6fec-4692-9138-cfd3db8094ec" fbc:label="74450" fbc:id="G_74450"/>
      <fbc:geneProduct fbc:name="74451" metaid="_1364cba1-2249-4492-9b55-0bf8a8916491" fbc:label="74451" fbc:id="G_74451"/>
      <fbc:geneProduct fbc:name="74551" metaid="_3e0f2250-fbed-4572-802e-65f925cc3f13" fbc:label="74551" fbc:id="G_74551"/>
      <fbc:geneProduct fbc:name="74596" metaid="c2bd979d-b4c7-4b12-adeb-08c36cab15b3" fbc:label="74596" fbc:id="G_74596"/>
      <fbc:geneProduct fbc:name="74754" metaid="_72dfa4dc-1578-4f8e-a79b-a73dc2c8b6cf" fbc:label="74754" fbc:id="G_74754"/>
      <fbc:geneProduct fbc:name="74769" metaid="b96abd30-36b5-4ba2-8bd5-7ff4a34c966f" fbc:label="74769" fbc:id="G_74769"/>
      <fbc:geneProduct fbc:name="74776" metaid="_55ff1a4c-f93a-4b62-8632-9e638d58d1f7" fbc:label="74776" fbc:id="G_74776"/>
      <fbc:geneProduct fbc:name="74915" metaid="dbf374a4-dd11-47cf-b13a-879755e60731" fbc:label="74915" fbc:id="G_74915"/>
      <fbc:geneProduct fbc:name="75320" metaid="_1eaed41c-4baa-460a-bae5-18be081a60d4" fbc:label="75320" fbc:id="G_75320"/>
      <fbc:geneProduct fbc:name="75406" metaid="f3d7cdc1-a4c4-4fad-b051-cc5f9fe3c7f8" fbc:label="75406" fbc:id="G_75406"/>
      <fbc:geneProduct fbc:name="75456" metaid="_363c1943-fd45-45d6-aa85-269b50f21d72" fbc:label="75456" fbc:id="G_75456"/>
      <fbc:geneProduct fbc:name="75475" metaid="_768e5329-6956-43b2-87f3-4e243d42c029" fbc:label="75475" fbc:id="G_75475"/>
      <fbc:geneProduct fbc:name="75512" metaid="_6de5854e-53e0-49a9-84d5-91c3b73a3b56" fbc:label="75512" fbc:id="G_75512"/>
      <fbc:geneProduct fbc:name="75540" metaid="_39b0e334-d2ad-473d-ad96-4015a6f72e92" fbc:label="75540" fbc:id="G_75540"/>
      <fbc:geneProduct fbc:name="75572" metaid="_928ccd0c-ad6f-4eaf-b8c1-456b6c5e1632" fbc:label="75572" fbc:id="G_75572"/>
      <fbc:geneProduct fbc:name="75612" metaid="ecb7c875-4a49-46c8-b0cf-8b69ae95cce9" fbc:label="75612" fbc:id="G_75612"/>
      <fbc:geneProduct fbc:name="75735" metaid="_4d1f1566-2b03-43da-bdaf-39781f89169d" fbc:label="75735" fbc:id="G_75735"/>
      <fbc:geneProduct fbc:name="75986" metaid="_10bac8da-0e33-4423-a7d3-436fd59f2226" fbc:label="75986" fbc:id="G_75986"/>
      <fbc:geneProduct fbc:name="76025" metaid="_449f0234-50d5-48e5-bcd0-f38b6eee986b" fbc:label="76025" fbc:id="G_76025"/>
      <fbc:geneProduct fbc:name="76051" metaid="f4ad3b09-a5a5-45e9-bac6-b1ef0c173c04" fbc:label="76051" fbc:id="G_76051"/>
      <fbc:geneProduct fbc:name="76238" metaid="_144cd5a4-826f-4845-8dac-2959dbf81b26" fbc:label="76238" fbc:id="G_76238"/>
      <fbc:geneProduct fbc:name="76257" metaid="_24ef10e2-5e54-477e-a03f-822eec76cacb" fbc:label="76257" fbc:id="G_76257"/>
      <fbc:geneProduct fbc:name="76267" metaid="b8bf6ebe-4c02-4d81-bed4-135ecf4305f0" fbc:label="76267" fbc:id="G_76267"/>
      <fbc:geneProduct fbc:name="76282" metaid="ecb2d0ed-e9d8-458c-917b-88f2657f6873" fbc:label="76282" fbc:id="G_76282"/>
      <fbc:geneProduct fbc:name="76355" metaid="cdd368a9-ad67-45a2-95ca-43e17e8cd358" fbc:label="76355" fbc:id="G_76355"/>
      <fbc:geneProduct fbc:name="76376" metaid="_6102c983-a1e0-4a10-ada9-bfd0aa7e2376" fbc:label="76376" fbc:id="G_76376"/>
      <fbc:geneProduct fbc:name="76408" metaid="_67929e07-c536-4799-8e89-7dd088d2ed94" fbc:label="76408" fbc:id="G_76408"/>
      <fbc:geneProduct fbc:name="76459" metaid="a9e4757a-4bff-4e0c-94fa-c00638d398da" fbc:label="76459" fbc:id="G_76459"/>
      <fbc:geneProduct fbc:name="76500" metaid="_6c403c5d-399b-4be8-8d2b-8a4726f8c0ec" fbc:label="76500" fbc:id="G_76500"/>
      <fbc:geneProduct fbc:name="76507" metaid="b1ca9976-d2f4-4ee2-b5c4-a8b421cf1429" fbc:label="76507" fbc:id="G_76507"/>
      <fbc:geneProduct fbc:name="76654" metaid="_5a94d865-59bc-42c0-af6e-2b0531eb590f" fbc:label="76654" fbc:id="G_76654"/>
      <fbc:geneProduct fbc:name="76668" metaid="b76b0119-86c9-4de3-87d7-5ea195f76462" fbc:label="76668" fbc:id="G_76668"/>
      <fbc:geneProduct fbc:name="76687" metaid="_1d493ad3-2bdb-4c6f-8e91-463daada67ae" fbc:label="76687" fbc:id="G_76687"/>
      <fbc:geneProduct fbc:name="76722" metaid="_2faca74c-15f8-433c-a6d1-1b26d0e82189" fbc:label="76722" fbc:id="G_76722"/>
      <fbc:geneProduct fbc:name="76768" metaid="_3c6b40fa-f64c-47c2-8df7-945d26ab580a" fbc:label="76768" fbc:id="G_76768"/>
      <fbc:geneProduct fbc:name="76898" metaid="_0c045a01-8158-4ad0-b570-acc001698e05" fbc:label="76898" fbc:id="G_76898"/>
      <fbc:geneProduct fbc:name="76952" metaid="e6083448-0eed-4f36-b0d0-711c2123fdac" fbc:label="76952" fbc:id="G_76952"/>
      <fbc:geneProduct fbc:name="76969" metaid="c21d86a9-a6c7-4cf0-8516-7de34992b295" fbc:label="76969" fbc:id="G_76969"/>
      <fbc:geneProduct fbc:name="77031" metaid="a25b97e8-c5a3-4e65-8e24-33c068a618c6" fbc:label="77031" fbc:id="G_77031"/>
      <fbc:geneProduct fbc:name="77337" metaid="bc80edf8-9571-4d18-ae3b-48df3b36323a" fbc:label="77337" fbc:id="G_77337"/>
      <fbc:geneProduct fbc:name="77559" metaid="edeb39d1-97a4-4ae1-9ca7-df3b4700993e" fbc:label="77559" fbc:id="G_77559"/>
      <fbc:geneProduct fbc:name="77683" metaid="cd103ce4-1e09-4630-a13e-2e8716dcb57e" fbc:label="77683" fbc:id="G_77683"/>
      <fbc:geneProduct fbc:name="77974" metaid="_5336da5a-7acc-4891-94bb-82cf63dff415" fbc:label="77974" fbc:id="G_77974"/>
      <fbc:geneProduct fbc:name="78038" metaid="a655c260-ea26-449f-a4e8-c21349f046fb" fbc:label="78038" fbc:id="G_78038"/>
      <fbc:geneProduct fbc:name="78070" metaid="f31d3cb4-09aa-406d-9fe4-fff409f86ea4" fbc:label="78070" fbc:id="G_78070"/>
      <fbc:geneProduct fbc:name="78330" metaid="_48e1c320-8821-4c01-aa26-f6f454dac41c" fbc:label="78330" fbc:id="G_78330"/>
      <fbc:geneProduct fbc:name="78600" metaid="db3050e8-f1bd-4d06-86ea-63269bc9a9a2" fbc:label="78600" fbc:id="G_78600"/>
      <fbc:geneProduct fbc:name="78752" metaid="ccb332f0-88b8-4f4c-b872-c02937033e6d" fbc:label="78752" fbc:id="G_78752"/>
      <fbc:geneProduct fbc:name="78801" metaid="db5fe18f-82a7-4a1b-9b2a-511ee3e4d241" fbc:label="78801" fbc:id="G_78801"/>
      <fbc:geneProduct fbc:name="78830" metaid="_0a688dba-0f98-47f8-a617-322ac1af4be1" fbc:label="78830" fbc:id="G_78830"/>
      <fbc:geneProduct fbc:name="78894" metaid="_2aa8c821-dd34-4385-ab61-47caf55287f5" fbc:label="78894" fbc:id="G_78894"/>
      <fbc:geneProduct fbc:name="78914" metaid="_8d133583-1b70-4264-aecb-ba2a0fdf95f4" fbc:label="78914" fbc:id="G_78914"/>
      <fbc:geneProduct fbc:name="78920" metaid="_52e02d43-e1ba-4e4e-a4f5-7651aabb6713" fbc:label="78920" fbc:id="G_78920"/>
      <fbc:geneProduct fbc:name="78923" metaid="_0537c916-74e8-473b-9ad1-afbec9881991" fbc:label="78923" fbc:id="G_78923"/>
      <fbc:geneProduct fbc:name="78925" metaid="_126e8450-5b48-4590-a689-237fdf754944" fbc:label="78925" fbc:id="G_78925"/>
      <fbc:geneProduct fbc:name="78928" metaid="_282135af-906e-45de-804e-d3f53d0715ad" fbc:label="78928" fbc:id="G_78928"/>
      <fbc:geneProduct fbc:name="79059" metaid="_157a8415-3bab-40fd-b845-f54de168f13b" fbc:label="79059" fbc:id="G_79059"/>
      <fbc:geneProduct fbc:name="79087" metaid="_8959ae89-6dca-4f49-a4fb-860481e8ad9b" fbc:label="79087" fbc:id="G_79087"/>
      <fbc:geneProduct fbc:name="79235" metaid="_0ca1f0ea-e293-47bb-91e0-7a0a5f7d1547" fbc:label="79235" fbc:id="G_79235"/>
      <fbc:geneProduct fbc:name="80068" metaid="_6bb2d683-cb72-4643-8970-d2133b01e1de" fbc:label="80068" fbc:id="G_80068"/>
      <fbc:geneProduct fbc:name="80286" metaid="e384a08d-afaf-4a3e-8084-5c1ab2674c45" fbc:label="80286" fbc:id="G_80286"/>
      <fbc:geneProduct fbc:name="80721" metaid="b9893b52-3b47-4a90-ab19-7f1d37b7ca54" fbc:label="80721" fbc:id="G_80721"/>
      <fbc:geneProduct fbc:name="80879" metaid="ca8493b4-a414-4735-ac5a-b3f3e0fb6ed2" fbc:label="80879" fbc:id="G_80879"/>
      <fbc:geneProduct fbc:name="80911" metaid="_0241052e-8580-412d-a6d4-baf4f815d0f6" fbc:label="80911" fbc:id="G_80911"/>
      <fbc:geneProduct fbc:name="80914" metaid="_07284e33-aab9-45f5-b808-0ac3e6d23a0b" fbc:label="80914" fbc:id="G_80914"/>
      <fbc:geneProduct fbc:name="81535" metaid="_906e6d0f-285f-4ded-9929-404cc1f99bda" fbc:label="81535" fbc:id="G_81535"/>
      <fbc:geneProduct fbc:name="81600" metaid="_0f900131-3a0a-4e5f-9061-109d1626c653" fbc:label="81600" fbc:id="G_81600"/>
      <fbc:geneProduct fbc:name="83398" metaid="d00727c8-2514-4ec7-9153-6529bbe53ba2" fbc:label="83398" fbc:id="G_83398"/>
      <fbc:geneProduct fbc:name="83553" metaid="bc21b09a-1fa1-4171-8cf3-ec48ac911d29" fbc:label="83553" fbc:id="G_83553"/>
      <fbc:geneProduct fbc:name="83603" metaid="_2eb9aa54-5430-439e-a760-9b12acb30022" fbc:label="83603" fbc:id="G_83603"/>
      <fbc:geneProduct fbc:name="83702" metaid="e5313f77-4083-47b7-8f17-f38979232321" fbc:label="83702" fbc:id="G_83702"/>
      <fbc:geneProduct fbc:name="83885" metaid="_1443b0ed-aa23-4ffa-afc9-46799e4a03d8" fbc:label="83885" fbc:id="G_83885"/>
      <fbc:geneProduct fbc:name="84095" metaid="_282e0851-7253-4d9f-9840-3e1978800dd4" fbc:label="84095" fbc:id="G_84095"/>
      <fbc:geneProduct fbc:name="84505" metaid="a69b535a-cc50-487d-8e03-571742900d6c" fbc:label="84505" fbc:id="G_84505"/>
      <fbc:geneProduct fbc:name="8781" metaid="_3452d04d-cb7c-413f-b701-f4cdae07e1a7" fbc:label="8781" fbc:id="G_8781"/>
      <fbc:geneProduct fbc:name="8908" metaid="cfa03b3e-684f-43e7-91a1-b989a90dc688" fbc:label="8908" fbc:id="G_8908"/>
      <fbc:geneProduct fbc:name="91734" metaid="b7bc3ce6-e2ab-4aff-8230-e905c0778ada" fbc:label="91734" fbc:id="G_91734"/>
      <fbc:geneProduct fbc:name="93683" metaid="c0f08b64-4754-4ff4-9224-627a81b0af84" fbc:label="93683" fbc:id="G_93683"/>
      <fbc:geneProduct fbc:name="93692" metaid="_6afef73a-bfd1-4c6b-a464-6dcf205e2c71" fbc:label="93692" fbc:id="G_93692"/>
      <fbc:geneProduct fbc:name="93732" metaid="_8a455f64-b9f6-4bdd-901c-1d05acc5adb0" fbc:label="93732" fbc:id="G_93732"/>
      <fbc:geneProduct fbc:name="93747" metaid="_1d520a15-ee85-4f49-b0f1-5f7fc1d1afaf" fbc:label="93747" fbc:id="G_93747"/>
      <fbc:geneProduct fbc:name="93961" metaid="aa3382b0-1864-4a6e-9cac-c720ff7b47bf" fbc:label="93961" fbc:id="G_93961"/>
      <fbc:geneProduct fbc:name="94181" metaid="_861cca91-51dd-4902-b250-617feaf11155" fbc:label="94181" fbc:id="G_94181"/>
      <fbc:geneProduct fbc:name="94192" metaid="_847bb286-103f-4578-b9a1-cc2a86d3c175" fbc:label="94192" fbc:id="G_94192"/>
      <fbc:geneProduct fbc:name="94224" metaid="a25537f7-bc7a-4553-8025-74ddcf966673" fbc:label="94224" fbc:id="G_94224"/>
      <fbc:geneProduct fbc:name="94229" metaid="_8fa47491-6155-4b3c-be2c-82306bac32c0" fbc:label="94229" fbc:id="G_94229"/>
      <fbc:geneProduct fbc:name="94249" metaid="_3e940d59-967b-4680-80da-226d98f84cdd" fbc:label="94249" fbc:id="G_94249"/>
      <fbc:geneProduct fbc:name="96979" metaid="_75288a53-f510-41ce-9f3e-5b06e5fba70a" fbc:label="96979" fbc:id="G_96979"/>
      <fbc:geneProduct fbc:name="97212" metaid="_1c26d21b-a7d6-40fc-ae89-386e601b5309" fbc:label="97212" fbc:id="G_97212"/>
      <fbc:geneProduct fbc:name="98256" metaid="_5f282102-69b5-4381-a6d9-cff9b084d412" fbc:label="98256" fbc:id="G_98256"/>
      <fbc:geneProduct fbc:name="98711" metaid="f06d5be1-c78e-4352-9078-992d929d6013" fbc:label="98711" fbc:id="G_98711"/>
      <fbc:geneProduct fbc:name="99035" metaid="_5c5bc831-ed49-4ba4-822a-8171c81dad75" fbc:label="99035" fbc:id="G_99035"/>
      <fbc:geneProduct fbc:name="99439" metaid="dd2769f8-ca04-40fe-a913-712cf5a4debc" fbc:label="99439" fbc:id="G_99439"/>
      <fbc:geneProduct fbc:name="9952" metaid="cf6575e8-23e8-4250-95ee-cf27ca15c629" fbc:label="9952" fbc:id="G_9952"/>
      <fbc:geneProduct fbc:name="9954" metaid="d661fd3f-6518-4cc1-8fe0-a54b5e6f659e" fbc:label="9954" fbc:id="G_9954"/>
      <fbc:geneProduct fbc:name="99586" metaid="_28df1f32-3807-4e0f-a6b5-7f98b67264f2" fbc:label="99586" fbc:id="G_99586"/>
      <fbc:geneProduct fbc:name="99712" metaid="_6b1bd510-e3a8-427d-9b81-0ae3a6c6a3fd" fbc:label="99712" fbc:id="G_99712"/>
    </fbc:listOfGeneProducts>
    <listOfUnitDefinitions>
      <unitDefinition id="mmol_per_gDW_per_hr" metaid="_27f83f1e-128c-445a-8c44-1c08029a3561">
        <listOfUnits>
          <unit scale="-3" exponent="1" metaid="afa1dc71-c1dd-43f2-8bb2-8f71fdfe76be" multiplier="1" kind="mole"/>
          <unit scale="0" exponent="-1" metaid="f6923661-7f8a-4724-b13f-cdbb0d08449d" multiplier="1" kind="gram"/>
          <unit scale="0" exponent="-1" metaid="edf9bb0d-d5b3-434c-b2f3-26d69a53c94c" multiplier="3600" kind="second"/>
        </listOfUnits>
      </unitDefinition>
    </listOfUnitDefinitions>
    <listOfCompartments>
      <compartment id="c" constant="true" name="cytosol" metaid="f25dde68-bbcb-4bc7-8325-258679a64093"/>
      <compartment id="e" constant="true" name="extracellular" metaid="_74dcdd66-211c-4b6b-a4f7-abff141036f5"/>
      <compartment id="g" constant="true" name="Golgi" metaid="a93febb6-3007-4c71-8790-f36b18efc11d"/>
      <compartment id="m" constant="true" name="Mitochondria" metaid="aaaf9fec-670f-4f76-9bf3-ebb039e7453c"/>
      <compartment id="l" constant="true" name="l" metaid="_37480cd2-08f4-4d53-89f5-a30d69b4dee4"/>
      <compartment id="n" constant="true" name="Nucleus" metaid="aef3618a-7ba9-4d95-85dc-c8646845881b"/>
      <compartment id="p" constant="true" name="periplasm" metaid="_9e6de838-ff6c-4d3c-b903-8c201c534d8b"/>
      <compartment id="r" constant="true" name="Endoplasmic reticulum" metaid="_48835156-aa2b-4c24-abad-3b108d60ca75"/>
      <compartment id="x" constant="true" name="Glyoxysome" metaid="_22a4ea48-e1ad-4f51-a7ac-7e9f6bf38e04"/>
    </listOfCompartments>
    <listOfSpecies>
      <species id="M_10fthf_c" fbc:charge="0" constant="false" hasOnlySubstanceUnits="false" name="10fthf_c" metaid="_4cddd285-865c-4aff-9a5d-5e929c29a822" boundaryCondition="false" compartment="c"/>
      <species id="M_10fthf5glu_c" fbc:charge="0" constant="false" hasOnlySubstanceUnits="false" name="10fthf5glu_c" metaid="c1494111-b5c6-44fd-970d-b3a2463e7315" boundaryCondition="false" compartment="c"/>
      <species id="M_10fthf6glu_c" fbc:charge="0" constant="false" hasOnlySubstanceUnits="false" name="10fthf6glu_c" metaid="ef7b7c6d-751b-4130-b553-cdd12c82e899" boundaryCondition="false" compartment="c"/>
      <species id="M_10fthf7glu_c" fbc:charge="0" constant="false" hasOnlySubstanceUnits="false" name="10fthf7glu_c" metaid="e8e3c6fb-f8bd-483e-be21-3fe2b8e4a6f5" boundaryCondition="false" compartment="c"/>
      <species id="M_11__cis__retfa_c" fbc:charge="0" constant="false" hasOnlySubstanceUnits="false" name="11__cis__retfa_c" metaid="_0fb8ae21-5801-444a-8aa8-4765af406bb4" boundaryCondition="false" compartment="c"/>
      <species id="M_11docrtsl_c" fbc:charge="0" constant="false" hasOnlySubstanceUnits="false" name="11docrtsl_c" metaid="f8d5d4cc-f874-450c-ab9b-6b2dd9b95bff" boundaryCondition="false" compartment="c"/>
      <species id="M_11docrtstrn_c" fbc:charge="0" constant="false" hasOnlySubstanceUnits="false" name="11docrtstrn_c" metaid="f192fb6f-7384-45cd-a5ac-db5ae5e0ada2" boundaryCondition="false" compartment="c"/>
      <species id="M_12HPET_c" fbc:charge="0" constant="false" hasOnlySubstanceUnits="false" name="12HPET_c" metaid="_76b848a1-14b4-471c-8f36-1336c06b8589" boundaryCondition="false" compartment="c"/>
      <species id="M_12RHPET_c" fbc:charge="0" constant="false" hasOnlySubstanceUnits="false" name="12RHPET_c" metaid="_9ede459a-da58-459b-b0fb-f30a922bcfa8" boundaryCondition="false" compartment="c"/>
      <species id="M_12ppd__R_c" fbc:charge="0" constant="false" hasOnlySubstanceUnits="false" name="12ppd__R_c" metaid="_671e6601-4c1d-41b3-ae13-4687966cd55a" boundaryCondition="false" compartment="c"/>
      <species id="M_12ppd__S_c" fbc:charge="0" constant="false" hasOnlySubstanceUnits="false" name="12ppd__S_c" metaid="c0c56a99-ec6c-4b1e-a842-714c377cb182" boundaryCondition="false" compartment="c"/>
      <species id="M_13__cis__oretn_c" fbc:charge="0" constant="false" hasOnlySubstanceUnits="false" name="13__cis__oretn_c" metaid="b3eb0822-2a01-4271-8291-788c405d08b8" boundaryCondition="false" compartment="c"/>
      <species id="M_13__cis__retn_c" fbc:charge="0" constant="false" hasOnlySubstanceUnits="false" name="13__cis__retn_c" metaid="e1809005-9ed3-4ed4-9620-c94f8119ceab" boundaryCondition="false" compartment="c"/>
      <species id="M_13__cis__retnglc_c" fbc:charge="0" constant="false" hasOnlySubstanceUnits="false" name="13__cis__retnglc_c" metaid="_82289149-b0ca-410c-a886-affe1595d25b" boundaryCondition="false" compartment="c"/>
      <species id="M_13dampp_c" fbc:charge="0" constant="false" hasOnlySubstanceUnits="false" name="13dampp_c" metaid="_999fcda7-d304-4756-9fae-8ea40229ced4" boundaryCondition="false" compartment="c"/>
      <species id="M_13dpg_c" fbc:charge="0" constant="false" hasOnlySubstanceUnits="false" name="13dpg_c" metaid="_590edc02-0b46-4f40-99bf-b4e04d774139" boundaryCondition="false" compartment="c"/>
      <species id="M_15HPET_c" fbc:charge="0" constant="false" hasOnlySubstanceUnits="false" name="15HPET_c" metaid="d98d0c9f-82e5-4780-b117-e0a0985fc8b7" boundaryCondition="false" compartment="c"/>
      <species id="M_17ahprgnlone_c" fbc:charge="0" constant="false" hasOnlySubstanceUnits="false" name="17ahprgnlone_c" metaid="c3d0b81f-f8b0-4d0b-8b17-732217ffc600" boundaryCondition="false" compartment="c"/>
      <species id="M_17ahprgstrn_c" fbc:charge="0" constant="false" hasOnlySubstanceUnits="false" name="17ahprgstrn_c" metaid="_310cc6be-f618-457c-abc7-66d7fed0d446" boundaryCondition="false" compartment="c"/>
      <species id="M_1mncam_c" fbc:charge="0" constant="false" hasOnlySubstanceUnits="false" name="1mncam_c" metaid="_7d6aa8f6-3707-472d-bed9-62f7fe4f3ecb" boundaryCondition="false" compartment="c"/>
      <species id="M_1mpyr_c" fbc:charge="0" constant="false" hasOnlySubstanceUnits="false" name="1mpyr_c" metaid="_5a465800-49e2-4b75-8058-7e9f835726b4" boundaryCondition="false" compartment="c"/>
      <species id="M_1pyr5c_c" fbc:charge="0" constant="false" hasOnlySubstanceUnits="false" name="1pyr5c_c" metaid="_372d7f55-be2f-4d37-82ac-5ac37f480966" boundaryCondition="false" compartment="c"/>
      <species id="M_23doguln_c" fbc:charge="0" constant="false" hasOnlySubstanceUnits="false" name="23doguln_c" metaid="aabba3b4-f86a-4023-941d-d4da2068e212" boundaryCondition="false" compartment="c"/>
      <species id="M_23dpg_c" fbc:charge="0" constant="false" hasOnlySubstanceUnits="false" name="23dpg_c" metaid="d7bc6b50-dcc9-4c31-80d6-5e12488dc97c" boundaryCondition="false" compartment="c"/>
      <species id="M_2425dhvitd2_c" fbc:charge="0" constant="false" hasOnlySubstanceUnits="false" name="2425dhvitd2_c" metaid="_415c64d8-fc79-43bb-88d2-16dd9530636c" boundaryCondition="false" compartment="c"/>
      <species id="M_2425dhvitd3_c" fbc:charge="0" constant="false" hasOnlySubstanceUnits="false" name="2425dhvitd3_c" metaid="_9dd8e991-8624-469c-ba9b-f77ad9ed685f" boundaryCondition="false" compartment="c"/>
      <species id="M_24nph_c" fbc:charge="0" constant="false" hasOnlySubstanceUnits="false" name="24nph_c" metaid="ddab1011-d8e9-4e70-9497-7f44cb6ccf5d" boundaryCondition="false" compartment="c"/>
      <species id="M_25aics_c" fbc:charge="0" constant="false" hasOnlySubstanceUnits="false" name="25aics_c" metaid="_56dc442c-3d3f-4651-913d-db10c58a8f0d" boundaryCondition="false" compartment="c"/>
      <species id="M_25hvitd2_c" fbc:charge="0" constant="false" hasOnlySubstanceUnits="false" name="25hvitd2_c" metaid="bf5478ca-678c-4966-a125-2c3394b50a73" boundaryCondition="false" compartment="c"/>
      <species id="M_25hvitd3_c" fbc:charge="0" constant="false" hasOnlySubstanceUnits="false" name="25hvitd3_c" metaid="eaa696d0-b4ba-463f-a90a-432f84e34dcf" boundaryCondition="false" compartment="c"/>
      <species id="M_2amac_c" fbc:charge="0" constant="false" hasOnlySubstanceUnits="false" name="2amac_c" metaid="_1177750a-2838-403a-b53d-a78493055fc2" boundaryCondition="false" compartment="c"/>
      <species id="M_2ameph_c" fbc:charge="0" constant="false" hasOnlySubstanceUnits="false" name="2ameph_c" metaid="_6085d328-cf5e-4b76-b0da-9c2a3df2b751" boundaryCondition="false" compartment="c"/>
      <species id="M_2c23dh56dhoxin_c" fbc:charge="0" constant="false" hasOnlySubstanceUnits="false" name="2c23dh56dhoxin_c" metaid="_2ab1cbf1-615f-4690-a4de-39226877a475" boundaryCondition="false" compartment="c"/>
      <species id="M_2dr1p_c" fbc:charge="0" constant="false" hasOnlySubstanceUnits="false" name="2dr1p_c" metaid="a5130f20-3e56-4748-8637-76ccf2961254" boundaryCondition="false" compartment="c"/>
      <species id="M_2dr5p_c" fbc:charge="0" constant="false" hasOnlySubstanceUnits="false" name="2dr5p_c" metaid="_7185407f-757e-4eed-9afb-d1551831084b" boundaryCondition="false" compartment="c"/>
      <species id="M_2hb_c" fbc:charge="0" constant="false" hasOnlySubstanceUnits="false" name="2hb_c" metaid="c37f08f5-0961-4c7f-a3a9-dfee16c44c2f" boundaryCondition="false" compartment="c"/>
      <species id="M_2hyoxplac_c" fbc:charge="0" constant="false" hasOnlySubstanceUnits="false" name="2hyoxplac_c" metaid="eee85b1b-6fdd-43ab-aac1-110f0b03a776" boundaryCondition="false" compartment="c"/>
      <species id="M_2kmb_c" fbc:charge="0" constant="false" hasOnlySubstanceUnits="false" name="2kmb_c" metaid="_8ae394c8-bc9c-4b15-a43b-b34e028d4b41" boundaryCondition="false" compartment="c"/>
      <species id="M_2mcacn_c" fbc:charge="0" constant="false" hasOnlySubstanceUnits="false" name="2mcacn_c" metaid="c55599ee-f5a9-48df-9113-411b5bcd1f85" boundaryCondition="false" compartment="c"/>
      <species id="M_2mcit_c" fbc:charge="0" constant="false" hasOnlySubstanceUnits="false" name="2mcit_c" metaid="_44649d89-c4dc-4e3a-a635-6ebfe68c954f" boundaryCondition="false" compartment="c"/>
      <species id="M_2obut_c" fbc:charge="0" constant="false" hasOnlySubstanceUnits="false" name="2obut_c" metaid="_4392344b-ffe3-4639-85b4-84f29b7b3960" boundaryCondition="false" compartment="c"/>
      <species id="M_2oxoadp_c" fbc:charge="0" constant="false" hasOnlySubstanceUnits="false" name="2oxoadp_c" metaid="fa5c46ca-de50-4e2a-ad31-ba98560c7aa8" boundaryCondition="false" compartment="c"/>
      <species id="M_2pg_c" fbc:charge="0" constant="false" hasOnlySubstanceUnits="false" name="2pg_c" metaid="_0ff82883-f852-4dc5-a4a8-0e9c6fc5b8bb" boundaryCondition="false" compartment="c"/>
      <species id="M_2pglyc_c" fbc:charge="0" constant="false" hasOnlySubstanceUnits="false" name="2pglyc_c" metaid="_0bd8a543-ef9d-4058-902b-1cb25990bcd9" boundaryCondition="false" compartment="c"/>
      <species id="M_34dhcinm_c" fbc:charge="0" constant="false" hasOnlySubstanceUnits="false" name="34dhcinm_c" metaid="_48181d34-2425-466d-9f86-c6af875aeae7" boundaryCondition="false" compartment="c"/>
      <species id="M_34dhmald_c" fbc:charge="0" constant="false" hasOnlySubstanceUnits="false" name="34dhmald_c" metaid="e7193552-0d6a-4836-b758-7fc2defc6870" boundaryCondition="false" compartment="c"/>
      <species id="M_34dhoxmand_c" fbc:charge="0" constant="false" hasOnlySubstanceUnits="false" name="34dhoxmand_c" metaid="a68de53f-ef45-4e80-b013-efa52882c736" boundaryCondition="false" compartment="c"/>
      <species id="M_34dhoxpeg_c" fbc:charge="0" constant="false" hasOnlySubstanceUnits="false" name="34dhoxpeg_c" metaid="_0653580e-9f80-43c1-93ca-37d83898fadb" boundaryCondition="false" compartment="c"/>
      <species id="M_34dhpac_c" fbc:charge="0" constant="false" hasOnlySubstanceUnits="false" name="34dhpac_c" metaid="_007af634-e58f-4b87-90a8-f30bd67d5f3e" boundaryCondition="false" compartment="c"/>
      <species id="M_34dhpha_c" fbc:charge="0" constant="false" hasOnlySubstanceUnits="false" name="34dhpha_c" metaid="ed6fae81-5130-4a1a-be12-de3e6535e78a" boundaryCondition="false" compartment="c"/>
      <species id="M_34dhphe_c" fbc:charge="0" constant="false" hasOnlySubstanceUnits="false" name="34dhphe_c" metaid="c7b5b3af-56c0-46b8-991d-80aa0303d352" boundaryCondition="false" compartment="c"/>
      <species id="M_34hpp_c" fbc:charge="0" constant="false" hasOnlySubstanceUnits="false" name="34hpp_c" metaid="_338ec812-9d09-46fb-a3a3-41ae7dd9a13f" boundaryCondition="false" compartment="c"/>
      <species id="M_35cgmp_c" fbc:charge="0" constant="false" hasOnlySubstanceUnits="false" name="35cgmp_c" metaid="_1cfceb66-c077-4b1e-9a46-6d5f1cd017e5" boundaryCondition="false" compartment="c"/>
      <species id="M_35diotyr_c" fbc:charge="0" constant="false" hasOnlySubstanceUnits="false" name="35diotyr_c" metaid="_48a48cba-03b7-4399-b4b0-3f38fe9f417a" boundaryCondition="false" compartment="c"/>
      <species id="M_3aib_c" fbc:charge="0" constant="false" hasOnlySubstanceUnits="false" name="3aib_c" metaid="_1cc692e5-4ce0-40a0-bc0f-faf9590d00ed" boundaryCondition="false" compartment="c"/>
      <species id="M_3aib__D_c" fbc:charge="0" constant="false" hasOnlySubstanceUnits="false" name="3aib__D_c" metaid="_3bf429a2-c3d0-4380-8b9e-5d0a83f6c3c0" boundaryCondition="false" compartment="c"/>
      <species id="M_3dhguln_c" fbc:charge="0" constant="false" hasOnlySubstanceUnits="false" name="3dhguln_c" metaid="de36ecf1-13ec-4ad2-8946-f95a6204355d" boundaryCondition="false" compartment="c"/>
      <species id="M_3dsphgn_c" fbc:charge="0" constant="false" hasOnlySubstanceUnits="false" name="3dsphgn_c" metaid="bcaca316-c74f-4f04-87dc-e7431bae18dd" boundaryCondition="false" compartment="c"/>
      <species id="M_3hanthrn_c" fbc:charge="0" constant="false" hasOnlySubstanceUnits="false" name="3hanthrn_c" metaid="b77a2805-1a21-4f25-8ff2-7f14f4de1535" boundaryCondition="false" compartment="c"/>
      <species id="M_3hpcoa_c" fbc:charge="0" constant="false" hasOnlySubstanceUnits="false" name="3hpcoa_c" metaid="fd24f740-06f5-433b-be5c-24f1e85f474a" boundaryCondition="false" compartment="c"/>
      <species id="M_3hpp_c" fbc:charge="0" constant="false" hasOnlySubstanceUnits="false" name="3hpp_c" metaid="_62cfe325-50f2-4d44-83e8-27f43190179f" boundaryCondition="false" compartment="c"/>
      <species id="M_3htmelys_c" fbc:charge="0" constant="false" hasOnlySubstanceUnits="false" name="3htmelys_c" metaid="_6a501f33-579d-4143-bb91-4be7418e4f2a" boundaryCondition="false" compartment="c"/>
      <species id="M_3hxkynam_c" fbc:charge="0" constant="false" hasOnlySubstanceUnits="false" name="3hxkynam_c" metaid="be419454-14be-42d9-9fba-b51ec6de51cd" boundaryCondition="false" compartment="c"/>
      <species id="M_3ityr__L_c" fbc:charge="0" constant="false" hasOnlySubstanceUnits="false" name="3ityr__L_c" metaid="_5b9a73aa-3715-4e28-8d4f-fed65e866452" boundaryCondition="false" compartment="c"/>
      <species id="M_3m4hpga_c" fbc:charge="0" constant="false" hasOnlySubstanceUnits="false" name="3m4hpga_c" metaid="e0387bcd-de85-48aa-a972-d4e51bfd3d59" boundaryCondition="false" compartment="c"/>
      <species id="M_3mlda_c" fbc:charge="0" constant="false" hasOnlySubstanceUnits="false" name="3mlda_c" metaid="_8b23290d-b957-4e5e-970b-7ae5d642f74d" boundaryCondition="false" compartment="c"/>
      <species id="M_3mldz_c" fbc:charge="0" constant="false" hasOnlySubstanceUnits="false" name="3mldz_c" metaid="ec22f637-795d-4ef9-a88a-6636cbb95033" boundaryCondition="false" compartment="c"/>
      <species id="M_3mob_c" fbc:charge="0" constant="false" hasOnlySubstanceUnits="false" name="3mob_c" metaid="_6b6f5f23-a5aa-45b6-8d6e-a887b0849b8c" boundaryCondition="false" compartment="c"/>
      <species id="M_3mop_c" fbc:charge="0" constant="false" hasOnlySubstanceUnits="false" name="3mop_c" metaid="_714763c3-ec97-4d3c-80c2-d9b8c74a0586" boundaryCondition="false" compartment="c"/>
      <species id="M_3mox4hoxm_c" fbc:charge="0" constant="false" hasOnlySubstanceUnits="false" name="3mox4hoxm_c" metaid="_3b0c73b8-f25b-498e-aa5c-8cfeb52bdf55" boundaryCondition="false" compartment="c"/>
      <species id="M_3mox4hpac_c" fbc:charge="0" constant="false" hasOnlySubstanceUnits="false" name="3mox4hpac_c" metaid="ca76fce6-9e72-41ee-8add-f96fc57cf708" boundaryCondition="false" compartment="c"/>
      <species id="M_3moxtyr_c" fbc:charge="0" constant="false" hasOnlySubstanceUnits="false" name="3moxtyr_c" metaid="_6f21bba1-8b42-4440-87fe-03905145a3b7" boundaryCondition="false" compartment="c"/>
      <species id="M_3padsel_c" fbc:charge="0" constant="false" hasOnlySubstanceUnits="false" name="3padsel_c" metaid="_46618a11-43ae-4bda-89bb-9b7de994a5b2" boundaryCondition="false" compartment="c"/>
      <species id="M_3pg_c" fbc:charge="0" constant="false" hasOnlySubstanceUnits="false" name="3pg_c" metaid="aa37ffe6-133e-4cf5-bb61-ffb2070e5384" boundaryCondition="false" compartment="c"/>
      <species id="M_3php_c" fbc:charge="0" constant="false" hasOnlySubstanceUnits="false" name="3php_c" metaid="bd613e9f-d844-4176-ac1a-9a6becc6b42a" boundaryCondition="false" compartment="c"/>
      <species id="M_3sala_c" fbc:charge="0" constant="false" hasOnlySubstanceUnits="false" name="3sala_c" metaid="_3d0640c7-ea45-4571-b4c2-c556928017f0" boundaryCondition="false" compartment="c"/>
      <species id="M_3snpyr_c" fbc:charge="0" constant="false" hasOnlySubstanceUnits="false" name="3snpyr_c" metaid="c5160b43-14cf-419e-8473-28f9a0ac224b" boundaryCondition="false" compartment="c"/>
      <species id="M_3spyr_c" fbc:charge="0" constant="false" hasOnlySubstanceUnits="false" name="3spyr_c" metaid="_322378e1-da32-4761-8614-4d19d8f021b1" boundaryCondition="false" compartment="c"/>
      <species id="M_3uib_c" fbc:charge="0" constant="false" hasOnlySubstanceUnits="false" name="3uib_c" metaid="ca241ab0-3270-4e45-967a-366f6ff51c75" boundaryCondition="false" compartment="c"/>
      <species id="M_42A3HP24DB_c" fbc:charge="0" constant="false" hasOnlySubstanceUnits="false" name="42A3HP24DB_c" metaid="_9604d608-433e-4523-9f71-f63f7803638f" boundaryCondition="false" compartment="c"/>
      <species id="M_44mctr_c" fbc:charge="0" constant="false" hasOnlySubstanceUnits="false" name="44mctr_c" metaid="ab31a80b-f642-4648-a6ad-4c62505e6f12" boundaryCondition="false" compartment="c"/>
      <species id="M_46dhoxquin_c" fbc:charge="0" constant="false" hasOnlySubstanceUnits="false" name="46dhoxquin_c" metaid="_92f7e6dc-3cf1-450f-b361-06e59126b538" boundaryCondition="false" compartment="c"/>
      <species id="M_48dhoxquin_c" fbc:charge="0" constant="false" hasOnlySubstanceUnits="false" name="48dhoxquin_c" metaid="_0da17bf0-5dd8-4c93-93eb-04d0413ad07b" boundaryCondition="false" compartment="c"/>
      <species id="M_4aabutn_c" fbc:charge="0" constant="false" hasOnlySubstanceUnits="false" name="4aabutn_c" metaid="_0748cff2-2b45-4830-82a4-d153ff5613c6" boundaryCondition="false" compartment="c"/>
      <species id="M_4abut_c" fbc:charge="0" constant="false" hasOnlySubstanceUnits="false" name="4abut_c" metaid="c0fff40c-bf7d-49ef-8c78-70afbc431786" boundaryCondition="false" compartment="c"/>
      <species id="M_4abutn_c" fbc:charge="0" constant="false" hasOnlySubstanceUnits="false" name="4abutn_c" metaid="_79f27374-9d6d-4242-a245-409057693ec4" boundaryCondition="false" compartment="c"/>
      <species id="M_4aphdob_c" fbc:charge="0" constant="false" hasOnlySubstanceUnits="false" name="4aphdob_c" metaid="a3d36c83-2856-42cd-b95a-1728c257c7aa" boundaryCondition="false" compartment="c"/>
      <species id="M_4fumacac_c" fbc:charge="0" constant="false" hasOnlySubstanceUnits="false" name="4fumacac_c" metaid="_2b218db5-ac57-4ed8-8ef8-752a4417a3ed" boundaryCondition="false" compartment="c"/>
      <species id="M_4h2oglt_c" fbc:charge="0" constant="false" hasOnlySubstanceUnits="false" name="4h2oglt_c" metaid="_29a862d4-9ca7-44b1-ae31-0dff94bd0bb9" boundaryCondition="false" compartment="c"/>
      <species id="M_4hdebrisoquine_c" fbc:charge="0" constant="false" hasOnlySubstanceUnits="false" name="4hdebrisoquine_c" metaid="fd3115f2-3352-4a47-b6e7-dcf465920eea" boundaryCondition="false" compartment="c"/>
      <species id="M_4hoxpacd_c" fbc:charge="0" constant="false" hasOnlySubstanceUnits="false" name="4hoxpacd_c" metaid="b91932bc-2033-48ee-b233-88bc321547f7" boundaryCondition="false" compartment="c"/>
      <species id="M_4hphac_c" fbc:charge="0" constant="false" hasOnlySubstanceUnits="false" name="4hphac_c" metaid="_56acd3be-262a-440b-9823-16f94132eaff" boundaryCondition="false" compartment="c"/>
      <species id="M_4izp_c" fbc:charge="0" constant="false" hasOnlySubstanceUnits="false" name="4izp_c" metaid="b8c87b58-0a2c-461d-a1c1-b6bfd69fc7fc" boundaryCondition="false" compartment="c"/>
      <species id="M_4mlacac_c" fbc:charge="0" constant="false" hasOnlySubstanceUnits="false" name="4mlacac_c" metaid="_82a80968-da79-4e20-bef2-ce39068bcec4" boundaryCondition="false" compartment="c"/>
      <species id="M_4mop_c" fbc:charge="0" constant="false" hasOnlySubstanceUnits="false" name="4mop_c" metaid="bd4a9a85-0457-40b7-8f66-6dd2c3823b5b" boundaryCondition="false" compartment="c"/>
      <species id="M_4mptnl_c" fbc:charge="0" constant="false" hasOnlySubstanceUnits="false" name="4mptnl_c" metaid="_8f54c5f0-ad58-468c-8c5e-49eb2f887077" boundaryCondition="false" compartment="c"/>
      <species id="M_4mtolbutamide_c" fbc:charge="0" constant="false" hasOnlySubstanceUnits="false" name="4mtolbutamide_c" metaid="_7863b463-302f-4ec1-af1e-ef997dbf1fc4" boundaryCondition="false" compartment="c"/>
      <species id="M_4nph_c" fbc:charge="0" constant="false" hasOnlySubstanceUnits="false" name="4nph_c" metaid="d774235a-ead4-45e4-9aab-028fda90ffb0" boundaryCondition="false" compartment="c"/>
      <species id="M_4nphsf_c" fbc:charge="0" constant="false" hasOnlySubstanceUnits="false" name="4nphsf_c" metaid="aa141a50-8150-4fbb-a37b-2845788bc5d5" boundaryCondition="false" compartment="c"/>
      <species id="M_4ppan_c" fbc:charge="0" constant="false" hasOnlySubstanceUnits="false" name="4ppan_c" metaid="_784d6d6d-cfd7-47f4-9be4-431a67f86e6e" boundaryCondition="false" compartment="c"/>
      <species id="M_4ppcys_c" fbc:charge="0" constant="false" hasOnlySubstanceUnits="false" name="4ppcys_c" metaid="_0173f546-68e5-4075-8f00-08ed5f2c5fb2" boundaryCondition="false" compartment="c"/>
      <species id="M_4pyrdx_c" fbc:charge="0" constant="false" hasOnlySubstanceUnits="false" name="4pyrdx_c" metaid="_6b325636-84f3-40aa-8cee-3ee98ca4fe8a" boundaryCondition="false" compartment="c"/>
      <species id="M_4tmeabut_c" fbc:charge="0" constant="false" hasOnlySubstanceUnits="false" name="4tmeabut_c" metaid="_5a89b896-6ef4-48f3-82b9-054781d71959" boundaryCondition="false" compartment="c"/>
      <species id="M_4tmeabutn_c" fbc:charge="0" constant="false" hasOnlySubstanceUnits="false" name="4tmeabutn_c" metaid="d452777b-3cf1-4332-a4dd-4b7a8fdad262" boundaryCondition="false" compartment="c"/>
      <species id="M_56dihindlcrbxlt_c" fbc:charge="0" constant="false" hasOnlySubstanceUnits="false" name="56dihindlcrbxlt_c" metaid="acbc833b-1db3-4e9b-bd9d-be86081f6415" boundaryCondition="false" compartment="c"/>
      <species id="M_56dthm_c" fbc:charge="0" constant="false" hasOnlySubstanceUnits="false" name="56dthm_c" metaid="_7f9425a8-edb8-4b3a-83d4-37d099d37e45" boundaryCondition="false" compartment="c"/>
      <species id="M_56dura_c" fbc:charge="0" constant="false" hasOnlySubstanceUnits="false" name="56dura_c" metaid="acb4e3f2-9017-4a10-825e-566ca98af447" boundaryCondition="false" compartment="c"/>
      <species id="M_5HPET_c" fbc:charge="0" constant="false" hasOnlySubstanceUnits="false" name="5HPET_c" metaid="b61d6bbd-bffa-4973-b52d-6fe03b18a58c" boundaryCondition="false" compartment="c"/>
      <species id="M_5adtststerone_c" fbc:charge="0" constant="false" hasOnlySubstanceUnits="false" name="5adtststerone_c" metaid="_3caff362-e96c-4ac2-b1d3-ac0d7bf03ebd" boundaryCondition="false" compartment="c"/>
      <species id="M_5adtststeroneglc_c" fbc:charge="0" constant="false" hasOnlySubstanceUnits="false" name="5adtststeroneglc_c" metaid="a809534d-250c-4abd-a8bc-290067a10386" boundaryCondition="false" compartment="c"/>
      <species id="M_5adtststerones_c" fbc:charge="0" constant="false" hasOnlySubstanceUnits="false" name="5adtststerones_c" metaid="f3d7f052-9eba-4558-98e2-b8cce189fcbc" boundaryCondition="false" compartment="c"/>
      <species id="M_5aizc_c" fbc:charge="0" constant="false" hasOnlySubstanceUnits="false" name="5aizc_c" metaid="_828225ae-7140-4db9-96d2-915e9901029a" boundaryCondition="false" compartment="c"/>
      <species id="M_5aop_c" fbc:charge="0" constant="false" hasOnlySubstanceUnits="false" name="5aop_c" metaid="f8caa503-0f45-43a2-abce-e26908d07944" boundaryCondition="false" compartment="c"/>
      <species id="M_5dhf_c" fbc:charge="0" constant="false" hasOnlySubstanceUnits="false" name="5dhf_c" metaid="f89bf1e2-e06e-4f19-abfc-fe8854503bd3" boundaryCondition="false" compartment="c"/>
      <species id="M_5forthf_c" fbc:charge="0" constant="false" hasOnlySubstanceUnits="false" name="5forthf_c" metaid="_19f57622-a9a5-400b-8bcd-ce8e9ccb2d0a" boundaryCondition="false" compartment="c"/>
      <species id="M_5fthf_c" fbc:charge="0" constant="false" hasOnlySubstanceUnits="false" name="5fthf_c" metaid="_81e6781e-9cd6-4ea3-911e-5809fc28a922" boundaryCondition="false" compartment="c"/>
      <species id="M_5homeprazole_c" fbc:charge="0" constant="false" hasOnlySubstanceUnits="false" name="5homeprazole_c" metaid="_6b0c3d68-1b39-4aa6-a47a-1939884b5351" boundaryCondition="false" compartment="c"/>
      <species id="M_5hoxindact_c" fbc:charge="0" constant="false" hasOnlySubstanceUnits="false" name="5hoxindact_c" metaid="_5c272c52-2845-4413-b159-f54ffa3667a4" boundaryCondition="false" compartment="c"/>
      <species id="M_5hoxindoa_c" fbc:charge="0" constant="false" hasOnlySubstanceUnits="false" name="5hoxindoa_c" metaid="bc5d10f7-a8ba-41e0-b78f-802cd14b03e4" boundaryCondition="false" compartment="c"/>
      <species id="M_5hoxnfkyn_c" fbc:charge="0" constant="false" hasOnlySubstanceUnits="false" name="5hoxnfkyn_c" metaid="_362b318d-c0a4-4bbf-9587-c3cacd446f73" boundaryCondition="false" compartment="c"/>
      <species id="M_5htrp_c" fbc:charge="0" constant="false" hasOnlySubstanceUnits="false" name="5htrp_c" metaid="_41a9d9d9-56a2-4634-ac37-6fe20b929517" boundaryCondition="false" compartment="c"/>
      <species id="M_5hxkyn_c" fbc:charge="0" constant="false" hasOnlySubstanceUnits="false" name="5hxkyn_c" metaid="_6694ec58-4381-4f3c-bc69-383ea0f80b1c" boundaryCondition="false" compartment="c"/>
      <species id="M_5hxkynam_c" fbc:charge="0" constant="false" hasOnlySubstanceUnits="false" name="5hxkynam_c" metaid="_33ca8c1e-2e0d-4f3e-8241-a258d36208f5" boundaryCondition="false" compartment="c"/>
      <species id="M_5mdr1p_c" fbc:charge="0" constant="false" hasOnlySubstanceUnits="false" name="5mdr1p_c" metaid="_95ecd246-5747-4d34-a6cd-dc551b1931a8" boundaryCondition="false" compartment="c"/>
      <species id="M_5mdru1p_c" fbc:charge="0" constant="false" hasOnlySubstanceUnits="false" name="5mdru1p_c" metaid="_4c483274-17a8-4f83-bf05-469cb6d2c513" boundaryCondition="false" compartment="c"/>
      <species id="M_5mta_c" fbc:charge="0" constant="false" hasOnlySubstanceUnits="false" name="5mta_c" metaid="_39ed3e65-a74b-4f95-9701-767e3757d329" boundaryCondition="false" compartment="c"/>
      <species id="M_5mthf_c" fbc:charge="0" constant="false" hasOnlySubstanceUnits="false" name="5mthf_c" metaid="b77442c6-8c9a-4bc0-a166-83836dd686d6" boundaryCondition="false" compartment="c"/>
      <species id="M_5oxpro_c" fbc:charge="0" constant="false" hasOnlySubstanceUnits="false" name="5oxpro_c" metaid="_14c27478-ea4c-41c3-be9d-3540239b87f2" boundaryCondition="false" compartment="c"/>
      <species id="M_5thf_c" fbc:charge="0" constant="false" hasOnlySubstanceUnits="false" name="5thf_c" metaid="_2f487098-b383-46e5-814a-6e0f4a71a5b9" boundaryCondition="false" compartment="c"/>
      <species id="M_6dhf_c" fbc:charge="0" constant="false" hasOnlySubstanceUnits="false" name="6dhf_c" metaid="c77ef88d-ddf7-4590-adc0-bce4a0acc04b" boundaryCondition="false" compartment="c"/>
      <species id="M_6hoxmelatn_c" fbc:charge="0" constant="false" hasOnlySubstanceUnits="false" name="6hoxmelatn_c" metaid="_869ef401-6989-41a4-83ed-83a8c9c3beef" boundaryCondition="false" compartment="c"/>
      <species id="M_6htststerone_c" fbc:charge="0" constant="false" hasOnlySubstanceUnits="false" name="6htststerone_c" metaid="_72b5bd42-eb23-413b-9dcd-7f7015b419f1" boundaryCondition="false" compartment="c"/>
      <species id="M_6pgc_c" fbc:charge="0" constant="false" hasOnlySubstanceUnits="false" name="6pgc_c" metaid="e3090cbc-8166-4abe-ac12-37d0d297e734" boundaryCondition="false" compartment="c"/>
      <species id="M_6pgl_c" fbc:charge="0" constant="false" hasOnlySubstanceUnits="false" name="6pgl_c" metaid="_5d31d2fa-df28-4922-966e-046a9d465707" boundaryCondition="false" compartment="c"/>
      <species id="M_6pthp_c" fbc:charge="0" constant="false" hasOnlySubstanceUnits="false" name="6pthp_c" metaid="_784cd2a5-3606-4b07-af33-fa34da673b07" boundaryCondition="false" compartment="c"/>
      <species id="M_6thf_c" fbc:charge="0" constant="false" hasOnlySubstanceUnits="false" name="6thf_c" metaid="a888cb08-451a-4ea9-8a67-79e0c36d6f57" boundaryCondition="false" compartment="c"/>
      <species id="M_7dhchsterol_c" fbc:charge="0" constant="false" hasOnlySubstanceUnits="false" name="7dhchsterol_c" metaid="beb77181-6796-495f-b86a-709709e8209d" boundaryCondition="false" compartment="c"/>
      <species id="M_7dhf_c" fbc:charge="0" constant="false" hasOnlySubstanceUnits="false" name="7dhf_c" metaid="b7e81d38-d7ff-453e-8991-0774f8096ce0" boundaryCondition="false" compartment="c"/>
      <species id="M_7thf_c" fbc:charge="0" constant="false" hasOnlySubstanceUnits="false" name="7thf_c" metaid="_5b792924-6744-44f5-925b-3984903882ae" boundaryCondition="false" compartment="c"/>
      <species id="M_9__cis__retfa_c" fbc:charge="0" constant="false" hasOnlySubstanceUnits="false" name="9__cis__retfa_c" metaid="_96210d1c-95ad-4ed5-9835-63217ba2959a" boundaryCondition="false" compartment="c"/>
      <species id="M_ACP_c" fbc:charge="0" constant="false" hasOnlySubstanceUnits="false" name="ACP_c" metaid="_3c049210-e11b-4e9f-90ae-d573df456d59" boundaryCondition="false" compartment="c"/>
      <species id="M_L__dpchrm_c" fbc:charge="0" constant="false" hasOnlySubstanceUnits="false" name="L__dpchrm_c" metaid="bf864c03-940f-4cd5-beb3-2d4c55435108" boundaryCondition="false" compartment="c"/>
      <species id="M_L2aadp_c" fbc:charge="0" constant="false" hasOnlySubstanceUnits="false" name="L2aadp_c" metaid="_07af1a1f-338a-4ab5-a64a-97da2cbfdc2d" boundaryCondition="false" compartment="c"/>
      <species id="M_L2aadp6sa_c" fbc:charge="0" constant="false" hasOnlySubstanceUnits="false" name="L2aadp6sa_c" metaid="f6595e0b-d881-430a-a31f-acc475475a25" boundaryCondition="false" compartment="c"/>
      <species id="M_Lcyst_c" fbc:charge="0" constant="false" hasOnlySubstanceUnits="false" name="Lcyst_c" metaid="_35423857-2b49-4e06-8999-9bbe3df3ff1b" boundaryCondition="false" compartment="c"/>
      <species id="M_Lcystin_c" fbc:charge="0" constant="false" hasOnlySubstanceUnits="false" name="Lcystin_c" metaid="f071cb86-f17c-477c-bde7-378563d8e765" boundaryCondition="false" compartment="c"/>
      <species id="M_Lfmkynr_c" fbc:charge="0" constant="false" hasOnlySubstanceUnits="false" name="Lfmkynr_c" metaid="_52b60f34-f6c6-493a-99b5-338dad609767" boundaryCondition="false" compartment="c"/>
      <species id="M_Lkynr_c" fbc:charge="0" constant="false" hasOnlySubstanceUnits="false" name="Lkynr_c" metaid="_46a49fb5-7b4a-4db7-a195-d7035cf328ee" boundaryCondition="false" compartment="c"/>
      <species id="M_Nacasp_c" fbc:charge="0" constant="false" hasOnlySubstanceUnits="false" name="Nacasp_c" metaid="_2f2e8cbb-c204-4b5b-8d12-a4d886702a84" boundaryCondition="false" compartment="c"/>
      <species id="M_Nacsertn_c" fbc:charge="0" constant="false" hasOnlySubstanceUnits="false" name="Nacsertn_c" metaid="_5a786da0-2e6e-4209-a5ee-98dc78c0e499" boundaryCondition="false" compartment="c"/>
      <species id="M_R1coa_hs_c" fbc:charge="0" constant="false" hasOnlySubstanceUnits="false" name="R1coa_hs_c" metaid="d044245c-646f-4ce9-9883-213c7fcca502" boundaryCondition="false" compartment="c"/>
      <species id="M_R2coa_hs_c" fbc:charge="0" constant="false" hasOnlySubstanceUnits="false" name="R2coa_hs_c" metaid="_90b0b716-80b0-44f0-95c0-b48863abce48" boundaryCondition="false" compartment="c"/>
      <species id="M_R3coa_hs_c" fbc:charge="0" constant="false" hasOnlySubstanceUnits="false" name="R3coa_hs_c" metaid="dd7c3280-e52c-4873-918b-4427a07f790a" boundaryCondition="false" compartment="c"/>
      <species id="M_R4coa_hs_c" fbc:charge="0" constant="false" hasOnlySubstanceUnits="false" name="R4coa_hs_c" metaid="bcaa1153-a225-40cd-a7b7-376f6dce243f" boundaryCondition="false" compartment="c"/>
      <species id="M_R5coa_hs_c" fbc:charge="0" constant="false" hasOnlySubstanceUnits="false" name="R5coa_hs_c" metaid="f93899af-19e6-4a58-9423-59d6a345f26d" boundaryCondition="false" compartment="c"/>
      <species id="M_R6coa_hs_c" fbc:charge="0" constant="false" hasOnlySubstanceUnits="false" name="R6coa_hs_c" metaid="b33a953f-945f-469c-80ee-623c62691faa" boundaryCondition="false" compartment="c"/>
      <species id="M_Rtotal_c" fbc:charge="0" constant="false" hasOnlySubstanceUnits="false" name="Rtotal_c" metaid="_08696bc1-40c2-48d1-ab57-8e95687b67b1" boundaryCondition="false" compartment="c"/>
      <species id="M_Rtotal2_c" fbc:charge="0" constant="false" hasOnlySubstanceUnits="false" name="Rtotal2_c" metaid="ddc6169e-530f-4e64-871b-a8bebde2b915" boundaryCondition="false" compartment="c"/>
      <species id="M_Rtotal2coa_c" fbc:charge="0" constant="false" hasOnlySubstanceUnits="false" name="Rtotal2coa_c" metaid="_74c095a8-760b-4048-83e8-8235adaf3c6c" boundaryCondition="false" compartment="c"/>
      <species id="M_Rtotal2crn_c" fbc:charge="0" constant="false" hasOnlySubstanceUnits="false" name="Rtotal2crn_c" metaid="_0db45827-4101-4c64-9213-dc34b02f06e4" boundaryCondition="false" compartment="c"/>
      <species id="M_Rtotal3_c" fbc:charge="0" constant="false" hasOnlySubstanceUnits="false" name="Rtotal3_c" metaid="_07b504d8-f1f9-454c-b430-dbb7382d8da0" boundaryCondition="false" compartment="c"/>
      <species id="M_Rtotal3coa_c" fbc:charge="0" constant="false" hasOnlySubstanceUnits="false" name="Rtotal3coa_c" metaid="_8494285a-9907-43cb-9bef-caa05cd7045a" boundaryCondition="false" compartment="c"/>
      <species id="M_Rtotal3crn_c" fbc:charge="0" constant="false" hasOnlySubstanceUnits="false" name="Rtotal3crn_c" metaid="_8f1f4104-3502-4a6a-b47c-0e71eb20b162" boundaryCondition="false" compartment="c"/>
      <species id="M_Rtotalcoa_c" fbc:charge="0" constant="false" hasOnlySubstanceUnits="false" name="Rtotalcoa_c" metaid="_9fd726a7-8baa-4ca5-888a-64208d330f35" boundaryCondition="false" compartment="c"/>
      <species id="M_Rtotalcrn_c" fbc:charge="0" constant="false" hasOnlySubstanceUnits="false" name="Rtotalcrn_c" metaid="_4a362203-9034-48a3-8e11-ec1c977ec480" boundaryCondition="false" compartment="c"/>
      <species id="M_Sfglutth_c" fbc:charge="0" constant="false" hasOnlySubstanceUnits="false" name="Sfglutth_c" metaid="_4d66f828-997c-4209-ad83-f6f614f50817" boundaryCondition="false" compartment="c"/>
      <species id="M_T4hcinnm_c" fbc:charge="0" constant="false" hasOnlySubstanceUnits="false" name="T4hcinnm_c" metaid="_29853710-d0aa-4e3c-9ba1-4bbd42467797" boundaryCondition="false" compartment="c"/>
      <species id="M_Tyr__ggn_c" fbc:charge="0" constant="false" hasOnlySubstanceUnits="false" name="Tyr__ggn_c" metaid="_7cd97c9c-5dec-4042-89f4-3c1f9e797203" boundaryCondition="false" compartment="c"/>
      <species id="M_aacoa_c" fbc:charge="0" constant="false" hasOnlySubstanceUnits="false" name="aacoa_c" metaid="_709115f6-2ef8-4d47-80d9-e4ac29d683d7" boundaryCondition="false" compartment="c"/>
      <species id="M_aact_c" fbc:charge="0" constant="false" hasOnlySubstanceUnits="false" name="aact_c" metaid="_6430d874-c6c7-4ecc-b6f0-453a9a86afad" boundaryCondition="false" compartment="c"/>
      <species id="M_abt_c" fbc:charge="0" constant="false" hasOnlySubstanceUnits="false" name="abt_c" metaid="_467a7e73-fc41-48f2-b1be-6729e3bf2215" boundaryCondition="false" compartment="c"/>
      <species id="M_ac_c" fbc:charge="0" constant="false" hasOnlySubstanceUnits="false" name="ac_c" metaid="_03006c3b-bff3-461a-914b-f07e61e4a6e2" boundaryCondition="false" compartment="c"/>
      <species id="M_acACP_c" fbc:charge="0" constant="false" hasOnlySubstanceUnits="false" name="acACP_c" metaid="d90c4311-49dc-4336-98bb-db683d7066cc" boundaryCondition="false" compartment="c"/>
      <species id="M_acac_c" fbc:charge="0" constant="false" hasOnlySubstanceUnits="false" name="acac_c" metaid="_1417e547-303d-42d5-bf61-0d72437534b0" boundaryCondition="false" compartment="c"/>
      <species id="M_acald_c" fbc:charge="0" constant="false" hasOnlySubstanceUnits="false" name="acald_c" metaid="b5d65aa8-379a-4e70-b976-fdab073e62ab" boundaryCondition="false" compartment="c"/>
      <species id="M_accoa_c" fbc:charge="0" constant="false" hasOnlySubstanceUnits="false" name="accoa_c" metaid="_276b5ae6-740b-4ff0-8662-824f9f660102" boundaryCondition="false" compartment="c"/>
      <species id="M_acetol_c" fbc:charge="0" constant="false" hasOnlySubstanceUnits="false" name="acetol_c" metaid="_6d3e98ae-5ac3-426e-add1-b9e6f45ae7c8" boundaryCondition="false" compartment="c"/>
      <species id="M_acetone_c" fbc:charge="0" constant="false" hasOnlySubstanceUnits="false" name="acetone_c" metaid="_1c7c22e4-1cfe-4c5a-9815-934a325f5222" boundaryCondition="false" compartment="c"/>
      <species id="M_acgagbside_hs_c" fbc:charge="0" constant="false" hasOnlySubstanceUnits="false" name="acgagbside_hs_c" metaid="_4d46728b-b734-4a6a-ab74-d73df160f0ac" boundaryCondition="false" compartment="c"/>
      <species id="M_acgal_c" fbc:charge="0" constant="false" hasOnlySubstanceUnits="false" name="acgal_c" metaid="eee5de8e-7f50-47aa-a3b2-f66a51124a64" boundaryCondition="false" compartment="c"/>
      <species id="M_acgal1p_c" fbc:charge="0" constant="false" hasOnlySubstanceUnits="false" name="acgal1p_c" metaid="b61b382a-0f7f-4fb7-b5ef-ba54df5945de" boundaryCondition="false" compartment="c"/>
      <species id="M_acgalfucgalacgalfuc12gal14acglcgalgluside_hs_c" fbc:charge="0" constant="false" hasOnlySubstanceUnits="false" name="acgalfucgalacgalfuc12gal14acglcgalgluside_hs_c" metaid="_974c6197-8bf5-4eed-ab29-fad37eb95d97" boundaryCondition="false" compartment="c"/>
      <species id="M_acgalfucgalacgalfucgalacglcgal14acglcgalgluside_hs_c" fbc:charge="0" constant="false" hasOnlySubstanceUnits="false" name="acgalfucgalacgalfucgalacglcgal14acglcgalgluside_hs_c" metaid="de33a1a3-b8ab-4919-8d2e-4ef2f0f73c6c" boundaryCondition="false" compartment="c"/>
      <species id="M_acgam_c" fbc:charge="0" constant="false" hasOnlySubstanceUnits="false" name="acgam_c" metaid="fd20fca9-7951-4367-a868-7d96a279953c" boundaryCondition="false" compartment="c"/>
      <species id="M_acgam1p_c" fbc:charge="0" constant="false" hasOnlySubstanceUnits="false" name="acgam1p_c" metaid="_3bd4ffef-2139-4677-bd69-301db1fed410" boundaryCondition="false" compartment="c"/>
      <species id="M_acgam6p_c" fbc:charge="0" constant="false" hasOnlySubstanceUnits="false" name="acgam6p_c" metaid="_1b28a3f8-69fa-42dd-adeb-9db2f662a30a" boundaryCondition="false" compartment="c"/>
      <species id="M_acgbgbside_hs_c" fbc:charge="0" constant="false" hasOnlySubstanceUnits="false" name="acgbgbside_hs_c" metaid="abad1bbb-1f88-45ac-9bba-04a08000549c" boundaryCondition="false" compartment="c"/>
      <species id="M_acgpail_hs_c" fbc:charge="0" constant="false" hasOnlySubstanceUnits="false" name="acgpail_hs_c" metaid="_730ee489-c7e7-43ea-a617-434d443a9091" boundaryCondition="false" compartment="c"/>
      <species id="M_ach_c" fbc:charge="0" constant="false" hasOnlySubstanceUnits="false" name="ach_c" metaid="f15340a4-f06e-4a50-9a79-54a4c28e4d13" boundaryCondition="false" compartment="c"/>
      <species id="M_acmana_c" fbc:charge="0" constant="false" hasOnlySubstanceUnits="false" name="acmana_c" metaid="c0f874ba-bcbc-490d-b249-b50960aaa32a" boundaryCondition="false" compartment="c"/>
      <species id="M_acmanap_c" fbc:charge="0" constant="false" hasOnlySubstanceUnits="false" name="acmanap_c" metaid="_4a28eeef-eebb-41a0-896e-fb22b37ac199" boundaryCondition="false" compartment="c"/>
      <species id="M_acn13acngalgbside_hs_c" fbc:charge="0" constant="false" hasOnlySubstanceUnits="false" name="acn13acngalgbside_hs_c" metaid="_0c34ebec-fbfe-4cc4-9d3c-fb2c977cecf0" boundaryCondition="false" compartment="c"/>
      <species id="M_acn23acngalgbside_hs_c" fbc:charge="0" constant="false" hasOnlySubstanceUnits="false" name="acn23acngalgbside_hs_c" metaid="_55573e5e-192f-4d62-b8b1-bfec015675c3" boundaryCondition="false" compartment="c"/>
      <species id="M_acnacngal14acglcgalgluside_hs_c" fbc:charge="0" constant="false" hasOnlySubstanceUnits="false" name="acnacngal14acglcgalgluside_hs_c" metaid="_0f22525f-efa6-4d19-8967-23871f1631cd" boundaryCondition="false" compartment="c"/>
      <species id="M_acnacngalgbside_hs_c" fbc:charge="0" constant="false" hasOnlySubstanceUnits="false" name="acnacngalgbside_hs_c" metaid="_218c40cf-a94e-440e-ad70-ae970597d187" boundaryCondition="false" compartment="c"/>
      <species id="M_acnam_c" fbc:charge="0" constant="false" hasOnlySubstanceUnits="false" name="acnam_c" metaid="_233ebf22-df4c-4cd6-a2a4-321d7557280b" boundaryCondition="false" compartment="c"/>
      <species id="M_acnamp_c" fbc:charge="0" constant="false" hasOnlySubstanceUnits="false" name="acnamp_c" metaid="f73da7f1-ed25-4674-aa48-f0102b3ae0ee" boundaryCondition="false" compartment="c"/>
      <species id="M_acngalacglcgal14acglcgalgluside_hs_c" fbc:charge="0" constant="false" hasOnlySubstanceUnits="false" name="acngalacglcgal14acglcgalgluside_hs_c" metaid="_11d5f44f-7212-4f99-bc7c-54bdf1a17e8a" boundaryCondition="false" compartment="c"/>
      <species id="M_acorn_c" fbc:charge="0" constant="false" hasOnlySubstanceUnits="false" name="acorn_c" metaid="cf183187-f03a-49a5-a9ab-8a8758eb7eb1" boundaryCondition="false" compartment="c"/>
      <species id="M_acrn_c" fbc:charge="0" constant="false" hasOnlySubstanceUnits="false" name="acrn_c" metaid="_3837e20d-494a-4f74-ac03-076c23bc9b2e" boundaryCondition="false" compartment="c"/>
      <species id="M_ade_c" fbc:charge="0" constant="false" hasOnlySubstanceUnits="false" name="ade_c" metaid="_84009ea3-6b6f-4a63-92a2-c7eb1c5d773a" boundaryCondition="false" compartment="c"/>
      <species id="M_adhap_hs_c" fbc:charge="0" constant="false" hasOnlySubstanceUnits="false" name="adhap_hs_c" metaid="f4df811a-26ef-4b5f-813f-4e3c14233667" boundaryCondition="false" compartment="c"/>
      <species id="M_adn_c" fbc:charge="0" constant="false" hasOnlySubstanceUnits="false" name="adn_c" metaid="fcba6bf5-d759-40f1-b547-e02cac5785d4" boundaryCondition="false" compartment="c"/>
      <species id="M_adp_c" fbc:charge="0" constant="false" hasOnlySubstanceUnits="false" name="adp_c" metaid="c1dee6e7-4f86-482e-b374-02773f14823e" boundaryCondition="false" compartment="c"/>
      <species id="M_adpglc_c" fbc:charge="0" constant="false" hasOnlySubstanceUnits="false" name="adpglc_c" metaid="cdbee7ae-1c6e-4525-9b74-59bcea39a797" boundaryCondition="false" compartment="c"/>
      <species id="M_adpman_c" fbc:charge="0" constant="false" hasOnlySubstanceUnits="false" name="adpman_c" metaid="d71650b6-1dc1-4a3e-bd76-fc419f95d77c" boundaryCondition="false" compartment="c"/>
      <species id="M_adprbp_c" fbc:charge="0" constant="false" hasOnlySubstanceUnits="false" name="adprbp_c" metaid="_986645c7-420d-4fe3-a7cf-435cc9c8fe33" boundaryCondition="false" compartment="c"/>
      <species id="M_adprib_c" fbc:charge="0" constant="false" hasOnlySubstanceUnits="false" name="adprib_c" metaid="edd145af-daf4-4db7-bc95-dea66bcc902d" boundaryCondition="false" compartment="c"/>
      <species id="M_adrn_c" fbc:charge="0" constant="false" hasOnlySubstanceUnits="false" name="adrn_c" metaid="_9bb4f52a-bc5c-4d5e-928a-76dfae10e7d0" boundaryCondition="false" compartment="c"/>
      <species id="M_adrncoa_c" fbc:charge="0" constant="false" hasOnlySubstanceUnits="false" name="adrncoa_c" metaid="aa6f27b6-d44a-4cd1-82cf-0190f48f0820" boundaryCondition="false" compartment="c"/>
      <species id="M_adrncrn_c" fbc:charge="0" constant="false" hasOnlySubstanceUnits="false" name="adrncrn_c" metaid="c758aef5-0353-4f67-938f-a113cd2df8a6" boundaryCondition="false" compartment="c"/>
      <species id="M_adrnl_c" fbc:charge="0" constant="false" hasOnlySubstanceUnits="false" name="adrnl_c" metaid="e4d60d9e-908a-40bd-b74d-0be60b8aaee9" boundaryCondition="false" compartment="c"/>
      <species id="M_adsel_c" fbc:charge="0" constant="false" hasOnlySubstanceUnits="false" name="adsel_c" metaid="_53e757fb-9e0f-4888-ad0c-877e4073ff57" boundaryCondition="false" compartment="c"/>
      <species id="M_aflatoxin_c" fbc:charge="0" constant="false" hasOnlySubstanceUnits="false" name="aflatoxin_c" metaid="_0311fded-ed21-4622-8c86-45e0bf152421" boundaryCondition="false" compartment="c"/>
      <species id="M_ahandrostanglc_c" fbc:charge="0" constant="false" hasOnlySubstanceUnits="false" name="ahandrostanglc_c" metaid="_9f03e4f4-e8e4-4494-9e7a-6215004d16ed" boundaryCondition="false" compartment="c"/>
      <species id="M_ahcys_c" fbc:charge="0" constant="false" hasOnlySubstanceUnits="false" name="ahcys_c" metaid="_6a48b74f-fcef-4c0e-bba0-7d7178a7562b" boundaryCondition="false" compartment="c"/>
      <species id="M_ahdt_c" fbc:charge="0" constant="false" hasOnlySubstanceUnits="false" name="ahdt_c" metaid="_145e556e-500e-45d2-b861-8833802450e2" boundaryCondition="false" compartment="c"/>
      <species id="M_aicar_c" fbc:charge="0" constant="false" hasOnlySubstanceUnits="false" name="aicar_c" metaid="_77f5ca8d-339c-408e-818b-1d5897c3ab6d" boundaryCondition="false" compartment="c"/>
      <species id="M_air_c" fbc:charge="0" constant="false" hasOnlySubstanceUnits="false" name="air_c" metaid="a985f35d-a05b-47e0-8804-1de0a08e4612" boundaryCondition="false" compartment="c"/>
      <species id="M_ak2g_hs_c" fbc:charge="0" constant="false" hasOnlySubstanceUnits="false" name="ak2g_hs_c" metaid="_85582209-d54a-432a-ae63-4c02aec4c809" boundaryCondition="false" compartment="c"/>
      <species id="M_ak2gchol_hs_c" fbc:charge="0" constant="false" hasOnlySubstanceUnits="false" name="ak2gchol_hs_c" metaid="eb04b798-cf9d-4720-8d47-c875e136d986" boundaryCondition="false" compartment="c"/>
      <species id="M_ak2gp_hs_c" fbc:charge="0" constant="false" hasOnlySubstanceUnits="false" name="ak2gp_hs_c" metaid="ca414c89-3074-43b3-be66-5b1d5aad1fee" boundaryCondition="false" compartment="c"/>
      <species id="M_ak2gpe_hs_c" fbc:charge="0" constant="false" hasOnlySubstanceUnits="false" name="ak2gpe_hs_c" metaid="_122eb03c-43f1-49ca-aab3-5f0068816e23" boundaryCondition="false" compartment="c"/>
      <species id="M_ak2lgchol_hs_c" fbc:charge="0" constant="false" hasOnlySubstanceUnits="false" name="ak2lgchol_hs_c" metaid="_29ffce2f-edf5-4b2c-a4b3-09d55776a03f" boundaryCondition="false" compartment="c"/>
      <species id="M_akdhap_hs_c" fbc:charge="0" constant="false" hasOnlySubstanceUnits="false" name="akdhap_hs_c" metaid="_11b10dc5-6d13-4513-acd0-fe65c70824e3" boundaryCondition="false" compartment="c"/>
      <species id="M_akg_c" fbc:charge="0" constant="false" hasOnlySubstanceUnits="false" name="akg_c" metaid="a5a9a7c2-90d2-497a-9063-5d22c919ec15" boundaryCondition="false" compartment="c"/>
      <species id="M_akgp_hs_c" fbc:charge="0" constant="false" hasOnlySubstanceUnits="false" name="akgp_hs_c" metaid="e3bff262-5274-4bb1-b7b8-89537e6d6ab1" boundaryCondition="false" compartment="c"/>
      <species id="M_ala__B_c" fbc:charge="0" constant="false" hasOnlySubstanceUnits="false" name="ala__B_c" metaid="_04d2ebd2-4fe6-4a7c-ae48-8975344284ec" boundaryCondition="false" compartment="c"/>
      <species id="M_ala__D_c" fbc:charge="0" constant="false" hasOnlySubstanceUnits="false" name="ala__D_c" metaid="_0dbe377d-75c6-447f-90cc-90365a289d7c" boundaryCondition="false" compartment="c"/>
      <species id="M_ala__L_c" fbc:charge="0" constant="false" hasOnlySubstanceUnits="false" name="ala__L_c" metaid="_6a1bef89-54dc-4adb-8195-ed9e4c191c5a" boundaryCondition="false" compartment="c"/>
      <species id="M_aldstrn_c" fbc:charge="0" constant="false" hasOnlySubstanceUnits="false" name="aldstrn_c" metaid="_11af8f38-7fb5-462b-bdc6-a7c0720bf9a6" boundaryCondition="false" compartment="c"/>
      <species id="M_alpa_hs_c" fbc:charge="0" constant="false" hasOnlySubstanceUnits="false" name="alpa_hs_c" metaid="d7d47b8c-140d-44bb-ae55-ab8124f93d92" boundaryCondition="false" compartment="c"/>
      <species id="M_am6sa_c" fbc:charge="0" constant="false" hasOnlySubstanceUnits="false" name="am6sa_c" metaid="c342efb5-5933-4b4c-85f9-8bcf918ab33a" boundaryCondition="false" compartment="c"/>
      <species id="M_amet_c" fbc:charge="0" constant="false" hasOnlySubstanceUnits="false" name="amet_c" metaid="dc466c45-ec53-4402-90ef-6a8979c509bb" boundaryCondition="false" compartment="c"/>
      <species id="M_ametam_c" fbc:charge="0" constant="false" hasOnlySubstanceUnits="false" name="ametam_c" metaid="_6e45af17-016c-45e8-aaa4-f44d7914ebd4" boundaryCondition="false" compartment="c"/>
      <species id="M_amp_c" fbc:charge="0" constant="false" hasOnlySubstanceUnits="false" name="amp_c" metaid="_9f549d14-1a79-47ef-99da-5b66954593e1" boundaryCondition="false" compartment="c"/>
      <species id="M_amuco_c" fbc:charge="0" constant="false" hasOnlySubstanceUnits="false" name="amuco_c" metaid="cb8839a7-feb3-4e6f-afb2-8b76fdf7ed79" boundaryCondition="false" compartment="c"/>
      <species id="M_andrstrn_c" fbc:charge="0" constant="false" hasOnlySubstanceUnits="false" name="andrstrn_c" metaid="f5831bf5-bcde-45c4-9b81-815672e754e9" boundaryCondition="false" compartment="c"/>
      <species id="M_andrstrnglc_c" fbc:charge="0" constant="false" hasOnlySubstanceUnits="false" name="andrstrnglc_c" metaid="eddc84a6-8c10-4dcf-90f4-787c447b9f16" boundaryCondition="false" compartment="c"/>
      <species id="M_anth_c" fbc:charge="0" constant="false" hasOnlySubstanceUnits="false" name="anth_c" metaid="_1e23870c-0f70-4dcd-a701-c52b3138b3b1" boundaryCondition="false" compartment="c"/>
      <species id="M_antipyrene_c" fbc:charge="0" constant="false" hasOnlySubstanceUnits="false" name="antipyrene_c" metaid="_8ea3c18c-6dd0-4bba-841e-f2eed6c3c83e" boundaryCondition="false" compartment="c"/>
      <species id="M_ap4a_c" fbc:charge="0" constant="false" hasOnlySubstanceUnits="false" name="ap4a_c" metaid="_5c560f91-7966-452b-b13a-afcdd6cf8f51" boundaryCondition="false" compartment="c"/>
      <species id="M_apnnox_c" fbc:charge="0" constant="false" hasOnlySubstanceUnits="false" name="apnnox_c" metaid="_40be961d-a4eb-4d25-ba69-ae85dab0d971" boundaryCondition="false" compartment="c"/>
      <species id="M_apoC_c" fbc:charge="0" constant="false" hasOnlySubstanceUnits="false" name="apoC_c" metaid="_98362ad7-9b3d-47a3-9155-f30042008308" boundaryCondition="false" compartment="c"/>
      <species id="M_apoC__Lys_c" fbc:charge="0" constant="false" hasOnlySubstanceUnits="false" name="apoC__Lys_c" metaid="_9fccf37b-d2ac-404f-a154-1c1fa5694340" boundaryCondition="false" compartment="c"/>
      <species id="M_apoC__Lys_btn_c" fbc:charge="0" constant="false" hasOnlySubstanceUnits="false" name="apoC__Lys_btn_c" metaid="_405cd9a5-2652-42e5-a6da-6cd6a5c16d0f" boundaryCondition="false" compartment="c"/>
      <species id="M_appnn_c" fbc:charge="0" constant="false" hasOnlySubstanceUnits="false" name="appnn_c" metaid="_5137066d-5ea8-49b6-a6c0-65b4e54a1c5c" boundaryCondition="false" compartment="c"/>
      <species id="M_aprgstrn_c" fbc:charge="0" constant="false" hasOnlySubstanceUnits="false" name="aprgstrn_c" metaid="eaa9e89c-fe33-4381-ae20-3c85e67888c5" boundaryCondition="false" compartment="c"/>
      <species id="M_aprut_c" fbc:charge="0" constant="false" hasOnlySubstanceUnits="false" name="aprut_c" metaid="_3be3104f-46e3-4c7e-8ae6-d085442f32fc" boundaryCondition="false" compartment="c"/>
      <species id="M_aps_c" fbc:charge="0" constant="false" hasOnlySubstanceUnits="false" name="aps_c" metaid="_641fe431-2506-4606-9b7b-740cd8e84fe4" boundaryCondition="false" compartment="c"/>
      <species id="M_aqcobal_c" fbc:charge="0" constant="false" hasOnlySubstanceUnits="false" name="aqcobal_c" metaid="fa219eef-b47f-4e34-adaf-e21dd79850d4" boundaryCondition="false" compartment="c"/>
      <species id="M_arab__L_c" fbc:charge="0" constant="false" hasOnlySubstanceUnits="false" name="arab__L_c" metaid="e5786137-9d69-47df-ac74-31f83a0feac7" boundaryCondition="false" compartment="c"/>
      <species id="M_arach_c" fbc:charge="0" constant="false" hasOnlySubstanceUnits="false" name="arach_c" metaid="e4382061-388e-452b-b1ef-51d61f4da1ff" boundaryCondition="false" compartment="c"/>
      <species id="M_arachcoa_c" fbc:charge="0" constant="false" hasOnlySubstanceUnits="false" name="arachcoa_c" metaid="ecb496ff-a5ec-4110-853b-edd1ca6d694c" boundaryCondition="false" compartment="c"/>
      <species id="M_arachcrn_c" fbc:charge="0" constant="false" hasOnlySubstanceUnits="false" name="arachcrn_c" metaid="_9d7b7dd2-9fba-42e6-8a7c-90a85e878f4e" boundaryCondition="false" compartment="c"/>
      <species id="M_arachd_c" fbc:charge="0" constant="false" hasOnlySubstanceUnits="false" name="arachd_c" metaid="_7b0c81fe-dd29-4798-9e7e-cfcd21ccdfbb" boundaryCondition="false" compartment="c"/>
      <species id="M_arachdcoa_c" fbc:charge="0" constant="false" hasOnlySubstanceUnits="false" name="arachdcoa_c" metaid="b3c9e4a9-88f4-4e30-8146-a00a18ba391f" boundaryCondition="false" compartment="c"/>
      <species id="M_arachdcrn_c" fbc:charge="0" constant="false" hasOnlySubstanceUnits="false" name="arachdcrn_c" metaid="f85e093d-979e-4942-816b-0aef959a86a6" boundaryCondition="false" compartment="c"/>
      <species id="M_arg__L_c" fbc:charge="0" constant="false" hasOnlySubstanceUnits="false" name="arg__L_c" metaid="_7edd4044-e8d8-45d7-86da-34d31913dc1e" boundaryCondition="false" compartment="c"/>
      <species id="M_argsuc_c" fbc:charge="0" constant="false" hasOnlySubstanceUnits="false" name="argsuc_c" metaid="de91890d-d3b7-4f7b-a36c-c3e07f71ab6a" boundaryCondition="false" compartment="c"/>
      <species id="M_ascb__L_c" fbc:charge="0" constant="false" hasOnlySubstanceUnits="false" name="ascb__L_c" metaid="_003aa973-e635-4ac8-acf4-434f9a26219f" boundaryCondition="false" compartment="c"/>
      <species id="M_asn__L_c" fbc:charge="0" constant="false" hasOnlySubstanceUnits="false" name="asn__L_c" metaid="_5d13bf3b-2fcd-4e2e-a7a6-724d09ba4cf1" boundaryCondition="false" compartment="c"/>
      <species id="M_asp__D_c" fbc:charge="0" constant="false" hasOnlySubstanceUnits="false" name="asp__D_c" metaid="_007b00fb-9ca5-46dc-aefa-c03ddc635dca" boundaryCondition="false" compartment="c"/>
      <species id="M_asp__L_c" fbc:charge="0" constant="false" hasOnlySubstanceUnits="false" name="asp__L_c" metaid="_3967ecc5-e3e3-40f0-8875-d510759005fe" boundaryCondition="false" compartment="c"/>
      <species id="M_atp_c" fbc:charge="0" constant="false" hasOnlySubstanceUnits="false" name="atp_c" metaid="_15f33b35-012b-4d66-a799-cb12267f4b53" boundaryCondition="false" compartment="c"/>
      <species id="M_avite1_c" fbc:charge="0" constant="false" hasOnlySubstanceUnits="false" name="avite1_c" metaid="fc79865b-c887-4b99-9926-79cbd6795d5f" boundaryCondition="false" compartment="c"/>
      <species id="M_avite2_c" fbc:charge="0" constant="false" hasOnlySubstanceUnits="false" name="avite2_c" metaid="_8e276856-f7cb-4fe8-a57b-cfe74bca0020" boundaryCondition="false" compartment="c"/>
      <species id="M_bamppald_c" fbc:charge="0" constant="false" hasOnlySubstanceUnits="false" name="bamppald_c" metaid="_7a7c0694-271a-4c32-97f1-6c888c6a9dc1" boundaryCondition="false" compartment="c"/>
      <species id="M_betald_c" fbc:charge="0" constant="false" hasOnlySubstanceUnits="false" name="betald_c" metaid="_332e8cd8-7a89-4e4d-b348-408912f280af" boundaryCondition="false" compartment="c"/>
      <species id="M_bhb_c" fbc:charge="0" constant="false" hasOnlySubstanceUnits="false" name="bhb_c" metaid="_112f1bfd-11f8-4323-972f-3533ff5d3330" boundaryCondition="false" compartment="c"/>
      <species id="M_bildglcur_c" fbc:charge="0" constant="false" hasOnlySubstanceUnits="false" name="bildglcur_c" metaid="_284c24f3-1c34-44d6-a24e-3e0a8a2fe840" boundaryCondition="false" compartment="c"/>
      <species id="M_bilglcur_c" fbc:charge="0" constant="false" hasOnlySubstanceUnits="false" name="bilglcur_c" metaid="_5a231259-6478-44d1-a9f5-86cbf1e5198e" boundaryCondition="false" compartment="c"/>
      <species id="M_bilirub_c" fbc:charge="0" constant="false" hasOnlySubstanceUnits="false" name="bilirub_c" metaid="_3e7098b2-c703-40ae-a9bd-0e448761b343" boundaryCondition="false" compartment="c"/>
      <species id="M_biliverd_c" fbc:charge="0" constant="false" hasOnlySubstanceUnits="false" name="biliverd_c" metaid="d6f7408f-d748-47ae-95ae-d6b4dadaaaed" boundaryCondition="false" compartment="c"/>
      <species id="M_biocyt_c" fbc:charge="0" constant="false" hasOnlySubstanceUnits="false" name="biocyt_c" metaid="_381812af-fc7c-43d1-8052-b35bdb4e18ef" boundaryCondition="false" compartment="c"/>
      <species id="M_btamp_c" fbc:charge="0" constant="false" hasOnlySubstanceUnits="false" name="btamp_c" metaid="_4c9739b1-1418-4d20-a7c1-dd10a2677375" boundaryCondition="false" compartment="c"/>
      <species id="M_btn_c" fbc:charge="0" constant="false" hasOnlySubstanceUnits="false" name="btn_c" metaid="_05e9febf-f069-4a0e-9cca-c689d857912c" boundaryCondition="false" compartment="c"/>
      <species id="M_but_c" fbc:charge="0" constant="false" hasOnlySubstanceUnits="false" name="but_c" metaid="c906000e-091d-4817-966c-511a3801a47c" boundaryCondition="false" compartment="c"/>
      <species id="M_bvite_c" fbc:charge="0" constant="false" hasOnlySubstanceUnits="false" name="bvite_c" metaid="_607e23ff-fddb-4c81-8fa4-56a02e5376c5" boundaryCondition="false" compartment="c"/>
      <species id="M_bz_c" fbc:charge="0" constant="false" hasOnlySubstanceUnits="false" name="bz_c" metaid="_1c5701ba-a5e3-4222-a362-769c9f30b9b0" boundaryCondition="false" compartment="c"/>
      <species id="M_c226coa_c" fbc:charge="0" constant="false" hasOnlySubstanceUnits="false" name="c226coa_c" metaid="b9a6c99f-e9b0-4a3d-8f73-47c581ed2c35" boundaryCondition="false" compartment="c"/>
      <species id="M_c226crn_c" fbc:charge="0" constant="false" hasOnlySubstanceUnits="false" name="c226crn_c" metaid="e166a4a8-47a7-4581-978d-ffad77288dc2" boundaryCondition="false" compartment="c"/>
      <species id="M_ca2_c" fbc:charge="0" constant="false" hasOnlySubstanceUnits="false" name="ca2_c" metaid="_67b22d24-4574-4b58-a5cb-fc28dc5329ea" boundaryCondition="false" compartment="c"/>
      <species id="M_cala_c" fbc:charge="0" constant="false" hasOnlySubstanceUnits="false" name="cala_c" metaid="_7e10a2f3-8f6d-489d-bc94-b0ad6db1b8d4" boundaryCondition="false" compartment="c"/>
      <species id="M_camp_c" fbc:charge="0" constant="false" hasOnlySubstanceUnits="false" name="camp_c" metaid="_6d604b1c-36c5-427e-a1f4-d727f581327b" boundaryCondition="false" compartment="c"/>
      <species id="M_carn_c" fbc:charge="0" constant="false" hasOnlySubstanceUnits="false" name="carn_c" metaid="_69a4c57c-03ca-4d31-a7fb-fa53eb40ce2a" boundaryCondition="false" compartment="c"/>
      <species id="M_caro_c" fbc:charge="0" constant="false" hasOnlySubstanceUnits="false" name="caro_c" metaid="_95890d58-e544-48bb-b994-764c6ced274d" boundaryCondition="false" compartment="c"/>
      <species id="M_carveol_c" fbc:charge="0" constant="false" hasOnlySubstanceUnits="false" name="carveol_c" metaid="_2fe366df-f806-4d2c-8ced-c04f17e1e9ca" boundaryCondition="false" compartment="c"/>
      <species id="M_cbasp_c" fbc:charge="0" constant="false" hasOnlySubstanceUnits="false" name="cbasp_c" metaid="_1a424577-d60c-44cc-bbd0-7091abb19d9e" boundaryCondition="false" compartment="c"/>
      <species id="M_cbl2_c" fbc:charge="0" constant="false" hasOnlySubstanceUnits="false" name="cbl2_c" metaid="_0f5f12be-58b2-4b68-b146-52e08a9feb66" boundaryCondition="false" compartment="c"/>
      <species id="M_cbp_c" fbc:charge="0" constant="false" hasOnlySubstanceUnits="false" name="cbp_c" metaid="d27f74b8-4e18-4d23-b5a6-d97a2bcc3d48" boundaryCondition="false" compartment="c"/>
      <species id="M_cca_d3_c" fbc:charge="0" constant="false" hasOnlySubstanceUnits="false" name="cca_d3_c" metaid="_58ac7b53-2fe8-4920-b333-13fbc9efcb42" boundaryCondition="false" compartment="c"/>
      <species id="M_cdp_c" fbc:charge="0" constant="false" hasOnlySubstanceUnits="false" name="cdp_c" metaid="_704178f8-2b6a-46a4-b734-9c0e7aa4d14b" boundaryCondition="false" compartment="c"/>
      <species id="M_cdpchol_c" fbc:charge="0" constant="false" hasOnlySubstanceUnits="false" name="cdpchol_c" metaid="_90c2418c-1ea2-4338-948c-3722105b7db4" boundaryCondition="false" compartment="c"/>
      <species id="M_cdpdag_hs_c" fbc:charge="0" constant="false" hasOnlySubstanceUnits="false" name="cdpdag_hs_c" metaid="_7fc1c654-d14e-42a0-8362-9bb2beb813e0" boundaryCondition="false" compartment="c"/>
      <species id="M_cdpea_c" fbc:charge="0" constant="false" hasOnlySubstanceUnits="false" name="cdpea_c" metaid="_83ec4d3b-9198-44a6-a893-24d99732ceb9" boundaryCondition="false" compartment="c"/>
      <species id="M_cgly_c" fbc:charge="0" constant="false" hasOnlySubstanceUnits="false" name="cgly_c" metaid="_315822c1-372e-4d83-acfb-3834e40a483f" boundaryCondition="false" compartment="c"/>
      <species id="M_chito2pdol_L_c" fbc:charge="0" constant="false" hasOnlySubstanceUnits="false" name="chito2pdol_L_c" metaid="e52292e5-caf4-4a14-a888-658e19857edc" boundaryCondition="false" compartment="c"/>
      <species id="M_chito2pdol_U_c" fbc:charge="0" constant="false" hasOnlySubstanceUnits="false" name="chito2pdol_U_c" metaid="a3dc9ccc-3ff8-4ef0-93c8-bec049a98c92" boundaryCondition="false" compartment="c"/>
      <species id="M_chol_c" fbc:charge="0" constant="false" hasOnlySubstanceUnits="false" name="chol_c" metaid="_0bbe2a95-43aa-423e-8062-02974f3a1481" boundaryCondition="false" compartment="c"/>
      <species id="M_cholate_c" fbc:charge="0" constant="false" hasOnlySubstanceUnits="false" name="cholate_c" metaid="_34b0f248-50b5-4159-a10a-63dc4dd479cb" boundaryCondition="false" compartment="c"/>
      <species id="M_cholp_c" fbc:charge="0" constant="false" hasOnlySubstanceUnits="false" name="cholp_c" metaid="becac917-27dc-4d24-bc63-cdd463d4081c" boundaryCondition="false" compartment="c"/>
      <species id="M_chsterol_c" fbc:charge="0" constant="false" hasOnlySubstanceUnits="false" name="chsterol_c" metaid="feed302b-8f13-4a5a-b3d2-b0bf057fdede" boundaryCondition="false" compartment="c"/>
      <species id="M_chsterols_c" fbc:charge="0" constant="false" hasOnlySubstanceUnits="false" name="chsterols_c" metaid="a20dd3b7-6851-4d49-9cc1-59f3df937587" boundaryCondition="false" compartment="c"/>
      <species id="M_chtn_c" fbc:charge="0" constant="false" hasOnlySubstanceUnits="false" name="chtn_c" metaid="_6e3df011-c763-4e43-a2e1-0a0d5f5b72ce" boundaryCondition="false" compartment="c"/>
      <species id="M_cit_c" fbc:charge="0" constant="false" hasOnlySubstanceUnits="false" name="cit_c" metaid="a74e1d53-1a32-4df6-9251-12c3bb6bb23b" boundaryCondition="false" compartment="c"/>
      <species id="M_citr__L_c" fbc:charge="0" constant="false" hasOnlySubstanceUnits="false" name="citr__L_c" metaid="fbba7e86-7a24-428f-9799-63154fd8ddad" boundaryCondition="false" compartment="c"/>
      <species id="M_cl_c" fbc:charge="0" constant="false" hasOnlySubstanceUnits="false" name="cl_c" metaid="_5e559320-1ace-42ce-8910-b8c1a29ead54" boundaryCondition="false" compartment="c"/>
      <species id="M_clpn_hs_c" fbc:charge="0" constant="false" hasOnlySubstanceUnits="false" name="clpn_hs_c" metaid="c9690caa-356c-45ae-80f7-cd20c1e7d322" boundaryCondition="false" compartment="c"/>
      <species id="M_clpnd_c" fbc:charge="0" constant="false" hasOnlySubstanceUnits="false" name="clpnd_c" metaid="edaf98a5-0a6a-4251-9afa-4e401b03319c" boundaryCondition="false" compartment="c"/>
      <species id="M_clpndcoa_c" fbc:charge="0" constant="false" hasOnlySubstanceUnits="false" name="clpndcoa_c" metaid="da69c5e8-ddad-4e9e-a125-a54ec31d9a3c" boundaryCondition="false" compartment="c"/>
      <species id="M_clpndcrn_c" fbc:charge="0" constant="false" hasOnlySubstanceUnits="false" name="clpndcrn_c" metaid="_05a787c3-4f73-4d60-a0a6-005e1dfebc8b" boundaryCondition="false" compartment="c"/>
      <species id="M_cmp_c" fbc:charge="0" constant="false" hasOnlySubstanceUnits="false" name="cmp_c" metaid="_71dd5452-0932-4b0f-8547-0cecba05180c" boundaryCondition="false" compartment="c"/>
      <species id="M_cmp2amep_c" fbc:charge="0" constant="false" hasOnlySubstanceUnits="false" name="cmp2amep_c" metaid="cdafe854-b88c-481a-912b-4ab8951a6b5a" boundaryCondition="false" compartment="c"/>
      <species id="M_cmpacna_c" fbc:charge="0" constant="false" hasOnlySubstanceUnits="false" name="cmpacna_c" metaid="a1ddc7ad-9c97-4569-9759-8af4f2b9f1e0" boundaryCondition="false" compartment="c"/>
      <species id="M_cmpntm2amep_c" fbc:charge="0" constant="false" hasOnlySubstanceUnits="false" name="cmpntm2amep_c" metaid="_2c70507e-f227-41a5-9669-120b1057c5d5" boundaryCondition="false" compartment="c"/>
      <species id="M_cmusa_c" fbc:charge="0" constant="false" hasOnlySubstanceUnits="false" name="cmusa_c" metaid="_5638af92-f12d-4b0d-92f6-4b02e612702d" boundaryCondition="false" compartment="c"/>
      <species id="M_co_c" fbc:charge="0" constant="false" hasOnlySubstanceUnits="false" name="co_c" metaid="_34e6e379-9ed4-4f84-8be9-98b0b2656df8" boundaryCondition="false" compartment="c"/>
      <species id="M_co2_c" fbc:charge="0" constant="false" hasOnlySubstanceUnits="false" name="co2_c" metaid="_613a22cb-6851-4d5a-89ba-53226a1ee119" boundaryCondition="false" compartment="c"/>
      <species id="M_coa_c" fbc:charge="0" constant="false" hasOnlySubstanceUnits="false" name="coa_c" metaid="_6340a9fc-98ac-41aa-acb0-79bffc6867cf" boundaryCondition="false" compartment="c"/>
      <species id="M_coumarin_c" fbc:charge="0" constant="false" hasOnlySubstanceUnits="false" name="coumarin_c" metaid="a5c881d0-f7c4-49a0-9386-229a0fb9b7bb" boundaryCondition="false" compartment="c"/>
      <species id="M_cpppg3_c" fbc:charge="0" constant="false" hasOnlySubstanceUnits="false" name="cpppg3_c" metaid="_31e8ef8c-3fc2-4b3a-a1f7-bedce7491f8f" boundaryCondition="false" compartment="c"/>
      <species id="M_creat_c" fbc:charge="0" constant="false" hasOnlySubstanceUnits="false" name="creat_c" metaid="c91e4c4a-ab00-4b59-9290-7966a32ac3d8" boundaryCondition="false" compartment="c"/>
      <species id="M_crm_hs_c" fbc:charge="0" constant="false" hasOnlySubstanceUnits="false" name="crm_hs_c" metaid="f3725f70-419b-4c7a-8034-4bd9c0f76701" boundaryCondition="false" compartment="c"/>
      <species id="M_crmp_hs_c" fbc:charge="0" constant="false" hasOnlySubstanceUnits="false" name="crmp_hs_c" metaid="db43c78f-9eca-4fe1-a5d2-a4ca45505833" boundaryCondition="false" compartment="c"/>
      <species id="M_crn_c" fbc:charge="0" constant="false" hasOnlySubstanceUnits="false" name="crn_c" metaid="_6bef1746-33a2-45d3-9da7-0cfea63ec3d1" boundaryCondition="false" compartment="c"/>
      <species id="M_crtn_c" fbc:charge="0" constant="false" hasOnlySubstanceUnits="false" name="crtn_c" metaid="f73c0726-fa11-4b96-a5ec-e896c001a9ac" boundaryCondition="false" compartment="c"/>
      <species id="M_crtsl_c" fbc:charge="0" constant="false" hasOnlySubstanceUnits="false" name="crtsl_c" metaid="_28dee358-dca7-4f2e-ac4d-55384288804b" boundaryCondition="false" compartment="c"/>
      <species id="M_crtstrn_c" fbc:charge="0" constant="false" hasOnlySubstanceUnits="false" name="crtstrn_c" metaid="f0a5aadb-8616-4af0-898e-70d971bf6f57" boundaryCondition="false" compartment="c"/>
      <species id="M_crvnc_c" fbc:charge="0" constant="false" hasOnlySubstanceUnits="false" name="crvnc_c" metaid="_43bcf19f-7529-41f7-83d8-d5d29f1dd06b" boundaryCondition="false" compartment="c"/>
      <species id="M_csn_c" fbc:charge="0" constant="false" hasOnlySubstanceUnits="false" name="csn_c" metaid="_5cfa1519-f037-4112-907c-ba7bcd8b3e6d" boundaryCondition="false" compartment="c"/>
      <species id="M_ctp_c" fbc:charge="0" constant="false" hasOnlySubstanceUnits="false" name="ctp_c" metaid="eeefdc9d-2971-48b3-8576-6ea46f37257a" boundaryCondition="false" compartment="c"/>
      <species id="M_cyan_c" fbc:charge="0" constant="false" hasOnlySubstanceUnits="false" name="cyan_c" metaid="c13a1a0e-8b5e-40d3-af14-a8654ecae73b" boundaryCondition="false" compartment="c"/>
      <species id="M_cys__L_c" fbc:charge="0" constant="false" hasOnlySubstanceUnits="false" name="cys__L_c" metaid="_51dd582c-fe41-40c5-ac00-dcc51b037394" boundaryCondition="false" compartment="c"/>
      <species id="M_cysam_c" fbc:charge="0" constant="false" hasOnlySubstanceUnits="false" name="cysam_c" metaid="_87601e28-1e1d-4040-bd28-ced654f2e87e" boundaryCondition="false" compartment="c"/>
      <species id="M_cyst__L_c" fbc:charge="0" constant="false" hasOnlySubstanceUnits="false" name="cyst__L_c" metaid="_1ca3924f-8cc4-49d4-bb1f-82186b081407" boundaryCondition="false" compartment="c"/>
      <species id="M_cytd_c" fbc:charge="0" constant="false" hasOnlySubstanceUnits="false" name="cytd_c" metaid="_53dd06ae-de03-407f-ae69-9cbd8f6effa5" boundaryCondition="false" compartment="c"/>
      <species id="M_dad__2_c" fbc:charge="0" constant="false" hasOnlySubstanceUnits="false" name="dad__2_c" metaid="_8ef98e11-6c5e-4140-943f-1d1fed77e7f1" boundaryCondition="false" compartment="c"/>
      <species id="M_dadp_c" fbc:charge="0" constant="false" hasOnlySubstanceUnits="false" name="dadp_c" metaid="ac037cc8-8d6d-4fdd-b76b-30ed46637fea" boundaryCondition="false" compartment="c"/>
      <species id="M_dag_hs_c" fbc:charge="0" constant="false" hasOnlySubstanceUnits="false" name="dag_hs_c" metaid="_54b8284a-ae92-4c08-a2ba-c23e40fabdfd" boundaryCondition="false" compartment="c"/>
      <species id="M_dak2gpe_hs_c" fbc:charge="0" constant="false" hasOnlySubstanceUnits="false" name="dak2gpe_hs_c" metaid="_50a83d31-43ed-4e38-b53c-afe9496f6a9b" boundaryCondition="false" compartment="c"/>
      <species id="M_damp_c" fbc:charge="0" constant="false" hasOnlySubstanceUnits="false" name="damp_c" metaid="_3c54adcd-82be-48f2-9fb3-97d0598fc42c" boundaryCondition="false" compartment="c"/>
      <species id="M_datp_c" fbc:charge="0" constant="false" hasOnlySubstanceUnits="false" name="datp_c" metaid="_85b87f93-2824-49ac-bc2b-b93a259a9756" boundaryCondition="false" compartment="c"/>
      <species id="M_dcacoa_c" fbc:charge="0" constant="false" hasOnlySubstanceUnits="false" name="dcacoa_c" metaid="_10bf977c-d4e9-49b1-8d86-352659985051" boundaryCondition="false" compartment="c"/>
      <species id="M_dcamp_c" fbc:charge="0" constant="false" hasOnlySubstanceUnits="false" name="dcamp_c" metaid="_79ea1883-1228-4a61-aed4-64062019595d" boundaryCondition="false" compartment="c"/>
      <species id="M_dcdp_c" fbc:charge="0" constant="false" hasOnlySubstanceUnits="false" name="dcdp_c" metaid="a55062dd-ae66-4e13-a553-83989c1ffb27" boundaryCondition="false" compartment="c"/>
      <species id="M_dcmp_c" fbc:charge="0" constant="false" hasOnlySubstanceUnits="false" name="dcmp_c" metaid="ac3b8588-5d01-49dd-9a2e-e21ed2157062" boundaryCondition="false" compartment="c"/>
      <species id="M_dcsptn1_c" fbc:charge="0" constant="false" hasOnlySubstanceUnits="false" name="dcsptn1_c" metaid="_25ee6290-0218-48d7-8675-76b450aec377" boundaryCondition="false" compartment="c"/>
      <species id="M_dcsptn1coa_c" fbc:charge="0" constant="false" hasOnlySubstanceUnits="false" name="dcsptn1coa_c" metaid="d615c3c6-5aff-43f2-ac17-39c19a08fd2e" boundaryCondition="false" compartment="c"/>
      <species id="M_dcsptn1crn_c" fbc:charge="0" constant="false" hasOnlySubstanceUnits="false" name="dcsptn1crn_c" metaid="_381d5e74-cef4-47c3-9dee-79eee839ecd0" boundaryCondition="false" compartment="c"/>
      <species id="M_dctp_c" fbc:charge="0" constant="false" hasOnlySubstanceUnits="false" name="dctp_c" metaid="ddf48b27-c18c-4f9e-8cd9-cf441ed0879b" boundaryCondition="false" compartment="c"/>
      <species id="M_dcyt_c" fbc:charge="0" constant="false" hasOnlySubstanceUnits="false" name="dcyt_c" metaid="a58098f5-e44b-4a67-b7af-689b35a758cd" boundaryCondition="false" compartment="c"/>
      <species id="M_ddca_c" fbc:charge="0" constant="false" hasOnlySubstanceUnits="false" name="ddca_c" metaid="a0a3e714-54a5-4953-bd5c-2cec707c18e1" boundaryCondition="false" compartment="c"/>
      <species id="M_ddcaACP_c" fbc:charge="0" constant="false" hasOnlySubstanceUnits="false" name="ddcaACP_c" metaid="cd3ca642-569a-4c2a-b3c7-b91b7ffdab10" boundaryCondition="false" compartment="c"/>
      <species id="M_ddcacoa_c" fbc:charge="0" constant="false" hasOnlySubstanceUnits="false" name="ddcacoa_c" metaid="_018d112b-3e90-4abd-9c20-fa536487fd66" boundaryCondition="false" compartment="c"/>
      <species id="M_debrisoquine_c" fbc:charge="0" constant="false" hasOnlySubstanceUnits="false" name="debrisoquine_c" metaid="_2cad6671-1f22-4df5-a71e-2bde5015e2ef" boundaryCondition="false" compartment="c"/>
      <species id="M_decdp_c" fbc:charge="0" constant="false" hasOnlySubstanceUnits="false" name="decdp_c" metaid="_7981e2ec-180c-4839-99ab-85f976fb5836" boundaryCondition="false" compartment="c"/>
      <species id="M_dedol_L_c" fbc:charge="0" constant="false" hasOnlySubstanceUnits="false" name="dedol_L_c" metaid="b0aeb1b0-9c85-443c-8ebe-a4c041dea85b" boundaryCondition="false" compartment="c"/>
      <species id="M_dedol_U_c" fbc:charge="0" constant="false" hasOnlySubstanceUnits="false" name="dedol_U_c" metaid="b200a0bb-1ce5-44e2-b811-0edcb5a3213c" boundaryCondition="false" compartment="c"/>
      <species id="M_dedoldp_L_c" fbc:charge="0" constant="false" hasOnlySubstanceUnits="false" name="dedoldp_L_c" metaid="_6922c990-3814-4230-ba2f-226c7d27ffb4" boundaryCondition="false" compartment="c"/>
      <species id="M_dedoldp_U_c" fbc:charge="0" constant="false" hasOnlySubstanceUnits="false" name="dedoldp_U_c" metaid="_6239daa0-2eb0-4b59-bdf0-f915d89725bc" boundaryCondition="false" compartment="c"/>
      <species id="M_dedolp_L_c" fbc:charge="0" constant="false" hasOnlySubstanceUnits="false" name="dedolp_L_c" metaid="e4231a1c-0f27-435b-94c2-2f3bab461b74" boundaryCondition="false" compartment="c"/>
      <species id="M_dedolp_U_c" fbc:charge="0" constant="false" hasOnlySubstanceUnits="false" name="dedolp_U_c" metaid="_67e43d81-e438-488d-ae3a-46faa284d91b" boundaryCondition="false" compartment="c"/>
      <species id="M_dgchol_c" fbc:charge="0" constant="false" hasOnlySubstanceUnits="false" name="dgchol_c" metaid="_83ac8399-8016-41fe-9342-86e12306d815" boundaryCondition="false" compartment="c"/>
      <species id="M_dgdp_c" fbc:charge="0" constant="false" hasOnlySubstanceUnits="false" name="dgdp_c" metaid="bdb8b6e5-a998-4cf3-85d0-8051c332a44d" boundaryCondition="false" compartment="c"/>
      <species id="M_dgmp_c" fbc:charge="0" constant="false" hasOnlySubstanceUnits="false" name="dgmp_c" metaid="fda4778a-9820-49bc-89d8-6dee687eee76" boundaryCondition="false" compartment="c"/>
      <species id="M_dgsn_c" fbc:charge="0" constant="false" hasOnlySubstanceUnits="false" name="dgsn_c" metaid="be35eaac-edbf-4770-8949-6de51262b126" boundaryCondition="false" compartment="c"/>
      <species id="M_dgtp_c" fbc:charge="0" constant="false" hasOnlySubstanceUnits="false" name="dgtp_c" metaid="e3ff7ffb-63b6-4c2d-ac40-2e41c2f4c825" boundaryCondition="false" compartment="c"/>
      <species id="M_dha_c" fbc:charge="0" constant="false" hasOnlySubstanceUnits="false" name="dha_c" metaid="_98020945-bbc2-479a-aceb-84c369fde2c2" boundaryCondition="false" compartment="c"/>
      <species id="M_dhap_c" fbc:charge="0" constant="false" hasOnlySubstanceUnits="false" name="dhap_c" metaid="cbc75412-ccdd-494c-8136-4ca74d409404" boundaryCondition="false" compartment="c"/>
      <species id="M_dhbpt_c" fbc:charge="0" constant="false" hasOnlySubstanceUnits="false" name="dhbpt_c" metaid="_2df59111-d946-4f46-a874-aa04dd0a0f6e" boundaryCondition="false" compartment="c"/>
      <species id="M_dhcrm_hs_c" fbc:charge="0" constant="false" hasOnlySubstanceUnits="false" name="dhcrm_hs_c" metaid="b11458d8-ae55-47e4-94e0-3286af295da0" boundaryCondition="false" compartment="c"/>
      <species id="M_dhdascb_c" fbc:charge="0" constant="false" hasOnlySubstanceUnits="false" name="dhdascb_c" metaid="_3f269b9d-8ddf-4e16-96f1-33ab0df9ae4a" boundaryCondition="false" compartment="c"/>
      <species id="M_dhea_c" fbc:charge="0" constant="false" hasOnlySubstanceUnits="false" name="dhea_c" metaid="_1c6dbe6c-4fd6-41af-837e-9c1c09543273" boundaryCondition="false" compartment="c"/>
      <species id="M_dheas_c" fbc:charge="0" constant="false" hasOnlySubstanceUnits="false" name="dheas_c" metaid="fb6261d5-9058-407f-b853-9d2541d30eff" boundaryCondition="false" compartment="c"/>
      <species id="M_dhf_c" fbc:charge="0" constant="false" hasOnlySubstanceUnits="false" name="dhf_c" metaid="_19296e71-aa60-4377-83a1-2cae5c60b171" boundaryCondition="false" compartment="c"/>
      <species id="M_dhor__S_c" fbc:charge="0" constant="false" hasOnlySubstanceUnits="false" name="dhor__S_c" metaid="_3df4d765-382b-4bc2-8a6c-ccf7178936fc" boundaryCondition="false" compartment="c"/>
      <species id="M_didp_c" fbc:charge="0" constant="false" hasOnlySubstanceUnits="false" name="didp_c" metaid="_383c2edc-54e9-44ed-938b-1c346d0889b6" boundaryCondition="false" compartment="c"/>
      <species id="M_digalsgalside_hs_c" fbc:charge="0" constant="false" hasOnlySubstanceUnits="false" name="digalsgalside_hs_c" metaid="_1dd1aa31-81ea-4957-8eed-af3e3a2a685f" boundaryCondition="false" compartment="c"/>
      <species id="M_digalside_hs_c" fbc:charge="0" constant="false" hasOnlySubstanceUnits="false" name="digalside_hs_c" metaid="f4b0f4d0-a309-4e88-808e-18ea499a6373" boundaryCondition="false" compartment="c"/>
      <species id="M_dimp_c" fbc:charge="0" constant="false" hasOnlySubstanceUnits="false" name="dimp_c" metaid="a8b62570-bac3-4b81-9cd7-f879ae889ada" boundaryCondition="false" compartment="c"/>
      <species id="M_din_c" fbc:charge="0" constant="false" hasOnlySubstanceUnits="false" name="din_c" metaid="c6592ff7-59a1-4fe0-a770-eea305d60b89" boundaryCondition="false" compartment="c"/>
      <species id="M_ditp_c" fbc:charge="0" constant="false" hasOnlySubstanceUnits="false" name="ditp_c" metaid="_3e3d19be-8b49-4b9d-82fb-846d007fd5e3" boundaryCondition="false" compartment="c"/>
      <species id="M_dkmpp_c" fbc:charge="0" constant="false" hasOnlySubstanceUnits="false" name="dkmpp_c" metaid="_6c6818a6-06a4-4d2f-b8ea-b36ced073a34" boundaryCondition="false" compartment="c"/>
      <species id="M_dlnlcg_c" fbc:charge="0" constant="false" hasOnlySubstanceUnits="false" name="dlnlcg_c" metaid="_7961ea01-0950-43c3-b0aa-0f4192cbd2f4" boundaryCondition="false" compartment="c"/>
      <species id="M_dlnlcgcoa_c" fbc:charge="0" constant="false" hasOnlySubstanceUnits="false" name="dlnlcgcoa_c" metaid="_1f3a9c76-2f60-4401-b7e7-3ab344f7ac4b" boundaryCondition="false" compartment="c"/>
      <species id="M_dlnlcgcrn_c" fbc:charge="0" constant="false" hasOnlySubstanceUnits="false" name="dlnlcgcrn_c" metaid="_0cf31245-ee90-4dce-b043-1bd78a82dfe3" boundaryCondition="false" compartment="c"/>
      <species id="M_dmantipyrine_c" fbc:charge="0" constant="false" hasOnlySubstanceUnits="false" name="dmantipyrine_c" metaid="_88c10201-0d92-4ecc-bc5b-a70f2481e534" boundaryCondition="false" compartment="c"/>
      <species id="M_dmgly_c" fbc:charge="0" constant="false" hasOnlySubstanceUnits="false" name="dmgly_c" metaid="a4d32db0-e3f8-423a-9aba-b7bacfb5a896" boundaryCondition="false" compartment="c"/>
      <species id="M_dmhptcoa_c" fbc:charge="0" constant="false" hasOnlySubstanceUnits="false" name="dmhptcoa_c" metaid="_1aa8ce57-53fd-40da-87f7-08e7a45f6302" boundaryCondition="false" compartment="c"/>
      <species id="M_dmhptcrn_c" fbc:charge="0" constant="false" hasOnlySubstanceUnits="false" name="dmhptcrn_c" metaid="_611fb314-ca37-43ea-961d-141fd955dfa3" boundaryCondition="false" compartment="c"/>
      <species id="M_dmnoncoa_c" fbc:charge="0" constant="false" hasOnlySubstanceUnits="false" name="dmnoncoa_c" metaid="b3721b26-990f-40be-be2e-87e9e9a33c5e" boundaryCondition="false" compartment="c"/>
      <species id="M_dmnoncrn_c" fbc:charge="0" constant="false" hasOnlySubstanceUnits="false" name="dmnoncrn_c" metaid="_98e3b555-f185-47bf-b1d4-8b568e81eceb" boundaryCondition="false" compartment="c"/>
      <species id="M_dmpp_c" fbc:charge="0" constant="false" hasOnlySubstanceUnits="false" name="dmpp_c" metaid="_99ccb0b0-a42e-4784-b580-9a0dffd0a01c" boundaryCondition="false" compartment="c"/>
      <species id="M_dnad_c" fbc:charge="0" constant="false" hasOnlySubstanceUnits="false" name="dnad_c" metaid="d9e48016-52b0-485c-a535-2a5006cd6a96" boundaryCondition="false" compartment="c"/>
      <species id="M_dolglcp_L_c" fbc:charge="0" constant="false" hasOnlySubstanceUnits="false" name="dolglcp_L_c" metaid="_948d483b-990a-466d-b0d7-10fa9dd33127" boundaryCondition="false" compartment="c"/>
      <species id="M_dolglcp_U_c" fbc:charge="0" constant="false" hasOnlySubstanceUnits="false" name="dolglcp_U_c" metaid="b48ca93a-a5d4-470d-af48-9447523ddc08" boundaryCondition="false" compartment="c"/>
      <species id="M_dolichol_L_c" fbc:charge="0" constant="false" hasOnlySubstanceUnits="false" name="dolichol_L_c" metaid="b29e2152-87f9-4da8-bdf1-5f84bb35bfb2" boundaryCondition="false" compartment="c"/>
      <species id="M_dolichol_U_c" fbc:charge="0" constant="false" hasOnlySubstanceUnits="false" name="dolichol_U_c" metaid="_19e9acb6-98f4-449a-b4a2-37d0e240dd0f" boundaryCondition="false" compartment="c"/>
      <species id="M_dolmanp_L_c" fbc:charge="0" constant="false" hasOnlySubstanceUnits="false" name="dolmanp_L_c" metaid="_03945433-01d7-4060-a98b-a7881c92a835" boundaryCondition="false" compartment="c"/>
      <species id="M_dolmanp_U_c" fbc:charge="0" constant="false" hasOnlySubstanceUnits="false" name="dolmanp_U_c" metaid="_943fb42f-0a4b-458b-8db0-04cc059741de" boundaryCondition="false" compartment="c"/>
      <species id="M_dolp_L_c" fbc:charge="0" constant="false" hasOnlySubstanceUnits="false" name="dolp_L_c" metaid="d685a4dc-3d16-4eae-b2ad-eaecf08db3f9" boundaryCondition="false" compartment="c"/>
      <species id="M_dolp_U_c" fbc:charge="0" constant="false" hasOnlySubstanceUnits="false" name="dolp_U_c" metaid="_42208edc-259d-405e-9261-a0b31b5d70e5" boundaryCondition="false" compartment="c"/>
      <species id="M_dopa_c" fbc:charge="0" constant="false" hasOnlySubstanceUnits="false" name="dopa_c" metaid="_3c4231ee-e9ad-431c-b4bb-261c7f4f7bb0" boundaryCondition="false" compartment="c"/>
      <species id="M_dopaqn_c" fbc:charge="0" constant="false" hasOnlySubstanceUnits="false" name="dopaqn_c" metaid="_2099d1cf-0be6-4f10-910a-cdadfd44577c" boundaryCondition="false" compartment="c"/>
      <species id="M_dopasf_c" fbc:charge="0" constant="false" hasOnlySubstanceUnits="false" name="dopasf_c" metaid="_798fc5ce-ad38-4762-a305-c791dec764b6" boundaryCondition="false" compartment="c"/>
      <species id="M_dpcoa_c" fbc:charge="0" constant="false" hasOnlySubstanceUnits="false" name="dpcoa_c" metaid="_3bd31e5d-5723-4c40-868b-5aed811e3ae2" boundaryCondition="false" compartment="c"/>
      <species id="M_drib_c" fbc:charge="0" constant="false" hasOnlySubstanceUnits="false" name="drib_c" metaid="b232214f-5997-48a1-a0b4-6ba7b987f51f" boundaryCondition="false" compartment="c"/>
      <species id="M_dtdp_c" fbc:charge="0" constant="false" hasOnlySubstanceUnits="false" name="dtdp_c" metaid="b492d12b-8c7c-4e4e-b559-513625429627" boundaryCondition="false" compartment="c"/>
      <species id="M_dtdp4d6dg_c" fbc:charge="0" constant="false" hasOnlySubstanceUnits="false" name="dtdp4d6dg_c" metaid="dd8e1f6a-6c20-429e-8a81-59801469c408" boundaryCondition="false" compartment="c"/>
      <species id="M_dtdp4d6dm_c" fbc:charge="0" constant="false" hasOnlySubstanceUnits="false" name="dtdp4d6dm_c" metaid="_22a47805-838b-4eb6-b162-d39f1f7d4eb2" boundaryCondition="false" compartment="c"/>
      <species id="M_dtdpglu_c" fbc:charge="0" constant="false" hasOnlySubstanceUnits="false" name="dtdpglu_c" metaid="ba3b0f1b-5fe6-472c-b5fc-9d79edab127a" boundaryCondition="false" compartment="c"/>
      <species id="M_dtdprmn_c" fbc:charge="0" constant="false" hasOnlySubstanceUnits="false" name="dtdprmn_c" metaid="e0e3eb0b-b44e-43a6-8678-0c5adff6d743" boundaryCondition="false" compartment="c"/>
      <species id="M_dtmp_c" fbc:charge="0" constant="false" hasOnlySubstanceUnits="false" name="dtmp_c" metaid="_4cd0601e-52d0-4857-80e7-700a588d8570" boundaryCondition="false" compartment="c"/>
      <species id="M_dtt_c" fbc:charge="0" constant="false" hasOnlySubstanceUnits="false" name="dtt_c" metaid="e8738262-70a4-4acd-a8cf-5d35b42cff9c" boundaryCondition="false" compartment="c"/>
      <species id="M_dttOX_c" fbc:charge="0" constant="false" hasOnlySubstanceUnits="false" name="dttOX_c" metaid="e4a6841f-eef4-410e-95ed-9382bac1aeae" boundaryCondition="false" compartment="c"/>
      <species id="M_dttp_c" fbc:charge="0" constant="false" hasOnlySubstanceUnits="false" name="dttp_c" metaid="aa91545d-f42b-45f7-9635-5c7dc6662a01" boundaryCondition="false" compartment="c"/>
      <species id="M_dudp_c" fbc:charge="0" constant="false" hasOnlySubstanceUnits="false" name="dudp_c" metaid="_583097df-72f4-4218-a198-e0fe2215745b" boundaryCondition="false" compartment="c"/>
      <species id="M_dump_c" fbc:charge="0" constant="false" hasOnlySubstanceUnits="false" name="dump_c" metaid="_20feb33c-2541-401f-9fc3-32f3544750ea" boundaryCondition="false" compartment="c"/>
      <species id="M_duri_c" fbc:charge="0" constant="false" hasOnlySubstanceUnits="false" name="duri_c" metaid="e7aa291f-7be8-45c7-99d1-d8cd83b526f1" boundaryCondition="false" compartment="c"/>
      <species id="M_dutp_c" fbc:charge="0" constant="false" hasOnlySubstanceUnits="false" name="dutp_c" metaid="_0e7ad953-b660-4737-96c2-4c0ef657bf3d" boundaryCondition="false" compartment="c"/>
      <species id="M_dxtrn_c" fbc:charge="0" constant="false" hasOnlySubstanceUnits="false" name="dxtrn_c" metaid="a7f47221-beea-4df2-8901-1f6ce8b851cb" boundaryCondition="false" compartment="c"/>
      <species id="M_e4hglu_c" fbc:charge="0" constant="false" hasOnlySubstanceUnits="false" name="e4hglu_c" metaid="_7222863d-afb8-45fa-b60a-4d181b0e8464" boundaryCondition="false" compartment="c"/>
      <species id="M_e4p_c" fbc:charge="0" constant="false" hasOnlySubstanceUnits="false" name="e4p_c" metaid="_91325a42-9b5f-45eb-ab5b-f4a1fc9e48ec" boundaryCondition="false" compartment="c"/>
      <species id="M_eaflatoxin_c" fbc:charge="0" constant="false" hasOnlySubstanceUnits="false" name="eaflatoxin_c" metaid="_86d58e16-4af0-435e-954f-93fd869205b4" boundaryCondition="false" compartment="c"/>
      <species id="M_ebastine_c" fbc:charge="0" constant="false" hasOnlySubstanceUnits="false" name="ebastine_c" metaid="_96130d68-ff99-4d06-8cc1-ccf02973395a" boundaryCondition="false" compartment="c"/>
      <species id="M_ebastineoh_c" fbc:charge="0" constant="false" hasOnlySubstanceUnits="false" name="ebastineoh_c" metaid="_77a83ccf-da28-41d4-964d-fbdd03ec6028" boundaryCondition="false" compartment="c"/>
      <species id="M_eicostet_c" fbc:charge="0" constant="false" hasOnlySubstanceUnits="false" name="eicostet_c" metaid="_23dd7dac-ec30-4346-ba67-7ff94c725a68" boundaryCondition="false" compartment="c"/>
      <species id="M_eicostetcoa_c" fbc:charge="0" constant="false" hasOnlySubstanceUnits="false" name="eicostetcoa_c" metaid="e379cbd1-fdb4-4800-903a-e2f5f934462f" boundaryCondition="false" compartment="c"/>
      <species id="M_eicostetcrn_c" fbc:charge="0" constant="false" hasOnlySubstanceUnits="false" name="eicostetcrn_c" metaid="_9ab8ef86-4a5b-48a0-8422-991daf3f4e2e" boundaryCondition="false" compartment="c"/>
      <species id="M_elaid_c" fbc:charge="0" constant="false" hasOnlySubstanceUnits="false" name="elaid_c" metaid="_6477dcf8-7546-4b72-8530-c39a8778be08" boundaryCondition="false" compartment="c"/>
      <species id="M_elaidcrn_c" fbc:charge="0" constant="false" hasOnlySubstanceUnits="false" name="elaidcrn_c" metaid="_99d4de41-d874-4d0f-a365-7b1f0af6eeeb" boundaryCondition="false" compartment="c"/>
      <species id="M_eryth_c" fbc:charge="0" constant="false" hasOnlySubstanceUnits="false" name="eryth_c" metaid="_978b328f-95ad-4489-8075-59e50ff01fa7" boundaryCondition="false" compartment="c"/>
      <species id="M_estradiol_c" fbc:charge="0" constant="false" hasOnlySubstanceUnits="false" name="estradiol_c" metaid="_0d6a4aea-f87a-40d4-abc2-fbf5743fd1b8" boundaryCondition="false" compartment="c"/>
      <species id="M_estradiolglc_c" fbc:charge="0" constant="false" hasOnlySubstanceUnits="false" name="estradiolglc_c" metaid="_4c602b16-8698-4993-831c-c5778d1551b9" boundaryCondition="false" compartment="c"/>
      <species id="M_estriol_c" fbc:charge="0" constant="false" hasOnlySubstanceUnits="false" name="estriol_c" metaid="_8f2b69c9-7742-4528-999d-d11c3c2365b7" boundaryCondition="false" compartment="c"/>
      <species id="M_estriolglc_c" fbc:charge="0" constant="false" hasOnlySubstanceUnits="false" name="estriolglc_c" metaid="_75c758a5-6883-4e8b-b8d7-a1184f96292a" boundaryCondition="false" compartment="c"/>
      <species id="M_estrone_c" fbc:charge="0" constant="false" hasOnlySubstanceUnits="false" name="estrone_c" metaid="bb93724b-9778-4906-970b-6b0cf90e9729" boundaryCondition="false" compartment="c"/>
      <species id="M_estroneglc_c" fbc:charge="0" constant="false" hasOnlySubstanceUnits="false" name="estroneglc_c" metaid="_271b33a1-e216-4d74-98b0-6bfe7a013187" boundaryCondition="false" compartment="c"/>
      <species id="M_estrones_c" fbc:charge="0" constant="false" hasOnlySubstanceUnits="false" name="estrones_c" metaid="_0b45d188-e7ca-4d95-94c2-16d0fb98d741" boundaryCondition="false" compartment="c"/>
      <species id="M_etha_c" fbc:charge="0" constant="false" hasOnlySubstanceUnits="false" name="etha_c" metaid="_9942e640-2358-4533-9c5b-82c4d7ef38fc" boundaryCondition="false" compartment="c"/>
      <species id="M_ethamp_c" fbc:charge="0" constant="false" hasOnlySubstanceUnits="false" name="ethamp_c" metaid="_7a01dd50-c866-4d06-b374-8743ec4e0307" boundaryCondition="false" compartment="c"/>
      <species id="M_etoh_c" fbc:charge="0" constant="false" hasOnlySubstanceUnits="false" name="etoh_c" metaid="_7f178305-0ca2-4687-b845-86f24469e748" boundaryCondition="false" compartment="c"/>
      <species id="M_f1p_c" fbc:charge="0" constant="false" hasOnlySubstanceUnits="false" name="f1p_c" metaid="_40f9ca3e-ba61-4b10-855f-e5a98dadf233" boundaryCondition="false" compartment="c"/>
      <species id="M_f26bp_c" fbc:charge="0" constant="false" hasOnlySubstanceUnits="false" name="f26bp_c" metaid="_85b8f888-b748-41a7-b855-e132bff54b92" boundaryCondition="false" compartment="c"/>
      <species id="M_f5hoxkyn_c" fbc:charge="0" constant="false" hasOnlySubstanceUnits="false" name="f5hoxkyn_c" metaid="f1817953-6ed5-4168-a0ad-59a27eabbd7e" boundaryCondition="false" compartment="c"/>
      <species id="M_f6p_c" fbc:charge="0" constant="false" hasOnlySubstanceUnits="false" name="f6p_c" metaid="_60a92dca-6efc-4559-8206-4056ff75a6d2" boundaryCondition="false" compartment="c"/>
      <species id="M_fad_c" fbc:charge="0" constant="false" hasOnlySubstanceUnits="false" name="fad_c" metaid="_82648901-1b83-4032-83ef-0a0e7717003b" boundaryCondition="false" compartment="c"/>
      <species id="M_fadh2_c" fbc:charge="0" constant="false" hasOnlySubstanceUnits="false" name="fadh2_c" metaid="_9878ad42-a9d2-414b-9f7d-f3835f7fb797" boundaryCondition="false" compartment="c"/>
      <species id="M_fald_c" fbc:charge="0" constant="false" hasOnlySubstanceUnits="false" name="fald_c" metaid="_4a4a6af1-90d7-40de-b78d-70b9170a472e" boundaryCondition="false" compartment="c"/>
      <species id="M_fdp_c" fbc:charge="0" constant="false" hasOnlySubstanceUnits="false" name="fdp_c" metaid="_17eb6e61-a2dd-41b4-90b1-694434dc66ae" boundaryCondition="false" compartment="c"/>
      <species id="M_fe2_c" fbc:charge="0" constant="false" hasOnlySubstanceUnits="false" name="fe2_c" metaid="b8f6dd48-d837-41ae-9ea4-a90f82e55ac3" boundaryCondition="false" compartment="c"/>
      <species id="M_fgam_c" fbc:charge="0" constant="false" hasOnlySubstanceUnits="false" name="fgam_c" metaid="e890097f-1991-4211-b873-fa17e8e780d9" boundaryCondition="false" compartment="c"/>
      <species id="M_fmn_c" fbc:charge="0" constant="false" hasOnlySubstanceUnits="false" name="fmn_c" metaid="_4436d0ff-5878-40c6-b6b8-223532456292" boundaryCondition="false" compartment="c"/>
      <species id="M_fna5moxam_c" fbc:charge="0" constant="false" hasOnlySubstanceUnits="false" name="fna5moxam_c" metaid="d4987e41-6a5f-4d96-9369-3eb55319dbba" boundaryCondition="false" compartment="c"/>
      <species id="M_fol_c" fbc:charge="0" constant="false" hasOnlySubstanceUnits="false" name="fol_c" metaid="_7f99c697-52fe-4992-9909-eba130968df6" boundaryCondition="false" compartment="c"/>
      <species id="M_for_c" fbc:charge="0" constant="false" hasOnlySubstanceUnits="false" name="for_c" metaid="_2ef9110b-350c-4c44-9398-57b71235b7b8" boundaryCondition="false" compartment="c"/>
      <species id="M_forglu_c" fbc:charge="0" constant="false" hasOnlySubstanceUnits="false" name="forglu_c" metaid="_3f9abbae-385b-4f8e-8f59-2f239e42518b" boundaryCondition="false" compartment="c"/>
      <species id="M_formcoa_c" fbc:charge="0" constant="false" hasOnlySubstanceUnits="false" name="formcoa_c" metaid="d42814be-c1b5-42fd-ad55-ab7e7f89ff9c" boundaryCondition="false" compartment="c"/>
      <species id="M_fpram_c" fbc:charge="0" constant="false" hasOnlySubstanceUnits="false" name="fpram_c" metaid="_5dc1dac1-4fe4-466c-af7d-13d4ca29c49b" boundaryCondition="false" compartment="c"/>
      <species id="M_fprica_c" fbc:charge="0" constant="false" hasOnlySubstanceUnits="false" name="fprica_c" metaid="_23cdb191-3f29-46d9-af72-1a57453d623f" boundaryCondition="false" compartment="c"/>
      <species id="M_frdp_c" fbc:charge="0" constant="false" hasOnlySubstanceUnits="false" name="frdp_c" metaid="_5ba47f12-431c-4159-8ec9-7603224eae4b" boundaryCondition="false" compartment="c"/>
      <species id="M_fru_c" fbc:charge="0" constant="false" hasOnlySubstanceUnits="false" name="fru_c" metaid="_37c3a383-1ad0-46f5-9339-37ab0ecf0bea" boundaryCondition="false" compartment="c"/>
      <species id="M_fuc__L_c" fbc:charge="0" constant="false" hasOnlySubstanceUnits="false" name="fuc__L_c" metaid="e7c64872-56e8-4d70-95b0-7267a4b701ce" boundaryCondition="false" compartment="c"/>
      <species id="M_fuc13galacglcgal14acglcgalgluside_hs_c" fbc:charge="0" constant="false" hasOnlySubstanceUnits="false" name="fuc13galacglcgal14acglcgalgluside_hs_c" metaid="_5ed83561-68fc-4f75-b5ba-cc02fec9d9df" boundaryCondition="false" compartment="c"/>
      <species id="M_fuc14galacglcgalgluside_hs_c" fbc:charge="0" constant="false" hasOnlySubstanceUnits="false" name="fuc14galacglcgalgluside_hs_c" metaid="f385e605-90f6-4689-882b-84ceeeef1ecf" boundaryCondition="false" compartment="c"/>
      <species id="M_fuc1p__L_c" fbc:charge="0" constant="false" hasOnlySubstanceUnits="false" name="fuc1p__L_c" metaid="e788849d-2352-473b-84b1-6208c989f69a" boundaryCondition="false" compartment="c"/>
      <species id="M_fucacgalfucgalacglcgalgluside_hs_c" fbc:charge="0" constant="false" hasOnlySubstanceUnits="false" name="fucacgalfucgalacglcgalgluside_hs_c" metaid="_81cde5f8-fd39-4303-8617-cbf645f0df22" boundaryCondition="false" compartment="c"/>
      <species id="M_fucacngal14acglcgalgluside_hs_c" fbc:charge="0" constant="false" hasOnlySubstanceUnits="false" name="fucacngal14acglcgalgluside_hs_c" metaid="_44fa01f7-5692-47fd-abf2-19f15bd15fb5" boundaryCondition="false" compartment="c"/>
      <species id="M_fucacngalacglcgalgluside_hs_c" fbc:charge="0" constant="false" hasOnlySubstanceUnits="false" name="fucacngalacglcgalgluside_hs_c" metaid="_6fa1df54-cab6-43df-ac3c-6b52428c1579" boundaryCondition="false" compartment="c"/>
      <species id="M_fucfuc12gal14acglcgalgluside_hs_c" fbc:charge="0" constant="false" hasOnlySubstanceUnits="false" name="fucfuc12gal14acglcgalgluside_hs_c" metaid="_38c9ec35-577c-4c8f-88f5-9acb360994f8" boundaryCondition="false" compartment="c"/>
      <species id="M_fucfuc132galacglcgal14acglcgalgluside_hs_c" fbc:charge="0" constant="false" hasOnlySubstanceUnits="false" name="fucfuc132galacglcgal14acglcgalgluside_hs_c" metaid="cd0c8eba-0499-4115-af7e-14ae11a3c275" boundaryCondition="false" compartment="c"/>
      <species id="M_fucfucfucgalacglc13galacglcgal14acglcgalgluside_hs_c" fbc:charge="0" constant="false" hasOnlySubstanceUnits="false" name="fucfucfucgalacglc13galacglcgal14acglcgalgluside_hs_c" metaid="fe188214-ae5c-4243-b9fa-f4a5b92da9e8" boundaryCondition="false" compartment="c"/>
      <species id="M_fucfucfucgalacglcgal14acglcgalgluside_hs_c" fbc:charge="0" constant="false" hasOnlySubstanceUnits="false" name="fucfucfucgalacglcgal14acglcgalgluside_hs_c" metaid="_4a0da703-988e-43b3-ba43-be8eefc4b187" boundaryCondition="false" compartment="c"/>
      <species id="M_fucfucgalacglcgalgluside_hs_c" fbc:charge="0" constant="false" hasOnlySubstanceUnits="false" name="fucfucgalacglcgalgluside_hs_c" metaid="_902f6e0f-4d2e-4628-b3b6-968cd094c57b" boundaryCondition="false" compartment="c"/>
      <species id="M_fucgal14acglcgalgluside_hs_c" fbc:charge="0" constant="false" hasOnlySubstanceUnits="false" name="fucgal14acglcgalgluside_hs_c" metaid="_7ca44c09-fa0d-497d-b73d-8da2da5dddff" boundaryCondition="false" compartment="c"/>
      <species id="M_fucgalfucgalacglcgalgluside_hs_c" fbc:charge="0" constant="false" hasOnlySubstanceUnits="false" name="fucgalfucgalacglcgalgluside_hs_c" metaid="ce69e6e8-accf-49f7-aed2-6d1e8bc86442" boundaryCondition="false" compartment="c"/>
      <species id="M_fucgalgbside_hs_c" fbc:charge="0" constant="false" hasOnlySubstanceUnits="false" name="fucgalgbside_hs_c" metaid="be7896d0-5057-4ce1-bfa8-a50a1440e588" boundaryCondition="false" compartment="c"/>
      <species id="M_fum_c" fbc:charge="0" constant="false" hasOnlySubstanceUnits="false" name="fum_c" metaid="fa9b76b1-5abe-4a71-9e25-6770a27d2d72" boundaryCondition="false" compartment="c"/>
      <species id="M_g1p_c" fbc:charge="0" constant="false" hasOnlySubstanceUnits="false" name="g1p_c" metaid="_6a70b484-d967-4d75-8464-4d82724ecc8c" boundaryCondition="false" compartment="c"/>
      <species id="M_g3p_c" fbc:charge="0" constant="false" hasOnlySubstanceUnits="false" name="g3p_c" metaid="_48dea43e-05ea-46ea-bce2-beb33337c74e" boundaryCondition="false" compartment="c"/>
      <species id="M_g3pc_c" fbc:charge="0" constant="false" hasOnlySubstanceUnits="false" name="g3pc_c" metaid="c4ed2766-f084-4ba8-8b3d-a4d8e9ff7d4f" boundaryCondition="false" compartment="c"/>
      <species id="M_g6p_c" fbc:charge="0" constant="false" hasOnlySubstanceUnits="false" name="g6p_c" metaid="e0c403fa-0aaf-4ba0-ab56-189fdff060b1" boundaryCondition="false" compartment="c"/>
      <species id="M_gacpail_hs_c" fbc:charge="0" constant="false" hasOnlySubstanceUnits="false" name="gacpail_hs_c" metaid="_05df38f6-9391-4e1b-87ca-d71151124dd0" boundaryCondition="false" compartment="c"/>
      <species id="M_gal_c" fbc:charge="0" constant="false" hasOnlySubstanceUnits="false" name="gal_c" metaid="_0430013a-29c7-44b9-88a0-a54ce8554ae4" boundaryCondition="false" compartment="c"/>
      <species id="M_gal1p_c" fbc:charge="0" constant="false" hasOnlySubstanceUnits="false" name="gal1p_c" metaid="_39f437d6-d701-4840-ba3a-94815527dc26" boundaryCondition="false" compartment="c"/>
      <species id="M_galacglcgalgbside_hs_c" fbc:charge="0" constant="false" hasOnlySubstanceUnits="false" name="galacglcgalgbside_hs_c" metaid="b27a136e-0fbf-4752-86c5-16a1f58dfc53" boundaryCondition="false" compartment="c"/>
      <species id="M_galfuc12gal14acglcgalgluside_hs_c" fbc:charge="0" constant="false" hasOnlySubstanceUnits="false" name="galfuc12gal14acglcgalgluside_hs_c" metaid="cdac0b79-d4c9-45b8-ad70-e67a4daa4139" boundaryCondition="false" compartment="c"/>
      <species id="M_galfucgalacglcgal14acglcgalgluside_hs_c" fbc:charge="0" constant="false" hasOnlySubstanceUnits="false" name="galfucgalacglcgal14acglcgalgluside_hs_c" metaid="cdfbfd37-df6d-4e55-b63c-30d18008fbf1" boundaryCondition="false" compartment="c"/>
      <species id="M_galgalfucfucgalacglcgalacglcgal14acglcgalgluside_hs_c" fbc:charge="0" constant="false" hasOnlySubstanceUnits="false" name="galgalfucfucgalacglcgalacglcgal14acglcgalgluside_hs_c" metaid="_8ff1f792-f411-49bc-96d4-b1de37829504" boundaryCondition="false" compartment="c"/>
      <species id="M_galgalgalthcrm_hs_c" fbc:charge="0" constant="false" hasOnlySubstanceUnits="false" name="galgalgalthcrm_hs_c" metaid="_59d801e0-5b2f-4f6f-b983-bab8187e939e" boundaryCondition="false" compartment="c"/>
      <species id="M_galgluside_hs_c" fbc:charge="0" constant="false" hasOnlySubstanceUnits="false" name="galgluside_hs_c" metaid="_313605e1-9849-462e-8b24-d1a34c44683f" boundaryCondition="false" compartment="c"/>
      <species id="M_galside_hs_c" fbc:charge="0" constant="false" hasOnlySubstanceUnits="false" name="galside_hs_c" metaid="b54b92c5-6b91-4b65-8ed2-8068298fdac6" boundaryCondition="false" compartment="c"/>
      <species id="M_galt_c" fbc:charge="0" constant="false" hasOnlySubstanceUnits="false" name="galt_c" metaid="_2a443a98-cab1-48d1-bc56-ae179b622522" boundaryCondition="false" compartment="c"/>
      <species id="M_gam_c" fbc:charge="0" constant="false" hasOnlySubstanceUnits="false" name="gam_c" metaid="e1c73a17-dd63-4aa1-9626-76716e459afd" boundaryCondition="false" compartment="c"/>
      <species id="M_gam6p_c" fbc:charge="0" constant="false" hasOnlySubstanceUnits="false" name="gam6p_c" metaid="_1f0e83bb-9730-4448-b9d0-e5f7a15e14b0" boundaryCondition="false" compartment="c"/>
      <species id="M_gar_c" fbc:charge="0" constant="false" hasOnlySubstanceUnits="false" name="gar_c" metaid="f08b369b-77d4-4a44-adfe-3be8a5d9ee12" boundaryCondition="false" compartment="c"/>
      <species id="M_gbside_hs_c" fbc:charge="0" constant="false" hasOnlySubstanceUnits="false" name="gbside_hs_c" metaid="_9b38a337-20df-42b9-9a58-f8da8e5032fa" boundaryCondition="false" compartment="c"/>
      <species id="M_gcald_c" fbc:charge="0" constant="false" hasOnlySubstanceUnits="false" name="gcald_c" metaid="_7f15eec3-b8df-4555-9fd3-aceb16b03fca" boundaryCondition="false" compartment="c"/>
      <species id="M_gchola_c" fbc:charge="0" constant="false" hasOnlySubstanceUnits="false" name="gchola_c" metaid="_510975f7-bcd8-4701-af11-2abb15455ddb" boundaryCondition="false" compartment="c"/>
      <species id="M_gd1b2_hs_c" fbc:charge="0" constant="false" hasOnlySubstanceUnits="false" name="gd1b2_hs_c" metaid="_1f324534-01b3-4141-bb90-6da70279b66c" boundaryCondition="false" compartment="c"/>
      <species id="M_gd1c_hs_c" fbc:charge="0" constant="false" hasOnlySubstanceUnits="false" name="gd1c_hs_c" metaid="a59c23e2-2a9a-4857-832e-7c8ab00ba29d" boundaryCondition="false" compartment="c"/>
      <species id="M_gd3_hs_c" fbc:charge="0" constant="false" hasOnlySubstanceUnits="false" name="gd3_hs_c" metaid="a09d22ec-085b-477f-9f01-7d723bab38b9" boundaryCondition="false" compartment="c"/>
      <species id="M_gdchola_c" fbc:charge="0" constant="false" hasOnlySubstanceUnits="false" name="gdchola_c" metaid="_907f47ad-68ef-445e-b045-902509947552" boundaryCondition="false" compartment="c"/>
      <species id="M_gdp_c" fbc:charge="0" constant="false" hasOnlySubstanceUnits="false" name="gdp_c" metaid="_213ea0d6-05e8-4d4a-8ab2-aebafbab70e0" boundaryCondition="false" compartment="c"/>
      <species id="M_gdpddman_c" fbc:charge="0" constant="false" hasOnlySubstanceUnits="false" name="gdpddman_c" metaid="_74d09023-529b-42a5-966f-adafdaa30726" boundaryCondition="false" compartment="c"/>
      <species id="M_gdpfuc_c" fbc:charge="0" constant="false" hasOnlySubstanceUnits="false" name="gdpfuc_c" metaid="cc2fa5df-3da4-4e96-86fa-ca10fa224ca3" boundaryCondition="false" compartment="c"/>
      <species id="M_gdpmann_c" fbc:charge="0" constant="false" hasOnlySubstanceUnits="false" name="gdpmann_c" metaid="_745964b9-8c58-4625-99d7-62cf6ed91ae3" boundaryCondition="false" compartment="c"/>
      <species id="M_ggdp_c" fbc:charge="0" constant="false" hasOnlySubstanceUnits="false" name="ggdp_c" metaid="_1d483598-43fa-43a7-a177-970dc6bd019a" boundaryCondition="false" compartment="c"/>
      <species id="M_ggn_c" fbc:charge="0" constant="false" hasOnlySubstanceUnits="false" name="ggn_c" metaid="c1d3164f-3231-409f-8d8e-215147d6293c" boundaryCondition="false" compartment="c"/>
      <species id="M_glac_c" fbc:charge="0" constant="false" hasOnlySubstanceUnits="false" name="glac_c" metaid="_1bdcba55-0485-4d6d-a067-b9e9c5051e72" boundaryCondition="false" compartment="c"/>
      <species id="M_glc__D_c" fbc:charge="0" constant="false" hasOnlySubstanceUnits="false" name="glc__D_c" metaid="_012a268d-8458-4339-b886-73524ce9eab3" boundaryCondition="false" compartment="c"/>
      <species id="M_glcr_c" fbc:charge="0" constant="false" hasOnlySubstanceUnits="false" name="glcr_c" metaid="f4577a95-2f76-4cce-973c-ab9bc14ab227" boundaryCondition="false" compartment="c"/>
      <species id="M_glcur_c" fbc:charge="0" constant="false" hasOnlySubstanceUnits="false" name="glcur_c" metaid="_4583ce79-dd27-4233-8b2c-d51df77e5f29" boundaryCondition="false" compartment="c"/>
      <species id="M_glcur1p_c" fbc:charge="0" constant="false" hasOnlySubstanceUnits="false" name="glcur1p_c" metaid="_7c466fe4-5a59-48ef-99fe-167162f10289" boundaryCondition="false" compartment="c"/>
      <species id="M_gln__L_c" fbc:charge="0" constant="false" hasOnlySubstanceUnits="false" name="gln__L_c" metaid="_0ec4cb12-9f8a-4939-83c5-62413aed8ac0" boundaryCondition="false" compartment="c"/>
      <species id="M_glu__L_c" fbc:charge="0" constant="false" hasOnlySubstanceUnits="false" name="glu__L_c" metaid="_6d399d78-003c-4fcf-8f69-9e98239958d1" boundaryCondition="false" compartment="c"/>
      <species id="M_glu5sa_c" fbc:charge="0" constant="false" hasOnlySubstanceUnits="false" name="glu5sa_c" metaid="_7cba0887-180d-4733-8038-229cd6bc3704" boundaryCondition="false" compartment="c"/>
      <species id="M_glucys_c" fbc:charge="0" constant="false" hasOnlySubstanceUnits="false" name="glucys_c" metaid="_7d961a1f-45bc-43bb-a8f8-2e3c8e3d6897" boundaryCondition="false" compartment="c"/>
      <species id="M_gluside_hs_c" fbc:charge="0" constant="false" hasOnlySubstanceUnits="false" name="gluside_hs_c" metaid="_4145ae11-e1d3-4b62-a0ab-0b774c07670a" boundaryCondition="false" compartment="c"/>
      <species id="M_glx_c" fbc:charge="0" constant="false" hasOnlySubstanceUnits="false" name="glx_c" metaid="_37fc2303-0a0b-414a-bc8b-828c624ad74b" boundaryCondition="false" compartment="c"/>
      <species id="M_gly_c" fbc:charge="0" constant="false" hasOnlySubstanceUnits="false" name="gly_c" metaid="c5da87af-2daa-4abc-9c41-2b042fbaff7a" boundaryCondition="false" compartment="c"/>
      <species id="M_glyald_c" fbc:charge="0" constant="false" hasOnlySubstanceUnits="false" name="glyald_c" metaid="_214200f6-cbf2-40ee-aabe-0f79e8b29325" boundaryCondition="false" compartment="c"/>
      <species id="M_glyb_c" fbc:charge="0" constant="false" hasOnlySubstanceUnits="false" name="glyb_c" metaid="_7148fda2-6c5c-48b7-a15d-f2bf34ab6868" boundaryCondition="false" compartment="c"/>
      <species id="M_glyc_c" fbc:charge="0" constant="false" hasOnlySubstanceUnits="false" name="glyc_c" metaid="_966224ab-39d3-4e35-a63a-af562544bddb" boundaryCondition="false" compartment="c"/>
      <species id="M_glyc__R_c" fbc:charge="0" constant="false" hasOnlySubstanceUnits="false" name="glyc__R_c" metaid="e0ce11c1-20bb-4b1c-8b07-e6f91beb4c0c" boundaryCondition="false" compartment="c"/>
      <species id="M_glyc__S_c" fbc:charge="0" constant="false" hasOnlySubstanceUnits="false" name="glyc__S_c" metaid="_25ac717f-65a9-4326-a5c2-22aba2b1867c" boundaryCondition="false" compartment="c"/>
      <species id="M_glyc3p_c" fbc:charge="0" constant="false" hasOnlySubstanceUnits="false" name="glyc3p_c" metaid="ca360612-8b4b-4ed3-9d09-650481824a2f" boundaryCondition="false" compartment="c"/>
      <species id="M_glyclt_c" fbc:charge="0" constant="false" hasOnlySubstanceUnits="false" name="glyclt_c" metaid="_56eabf85-b715-4a62-9013-ad8b0703aea7" boundaryCondition="false" compartment="c"/>
      <species id="M_glygn1_c" fbc:charge="0" constant="false" hasOnlySubstanceUnits="false" name="glygn1_c" metaid="_77d8fd12-2af9-420b-8bdf-63d9e61529a7" boundaryCondition="false" compartment="c"/>
      <species id="M_glygn2_c" fbc:charge="0" constant="false" hasOnlySubstanceUnits="false" name="glygn2_c" metaid="ed1b1c47-9ad4-4513-ada5-fedfec5a8d5a" boundaryCondition="false" compartment="c"/>
      <species id="M_glygn3_c" fbc:charge="0" constant="false" hasOnlySubstanceUnits="false" name="glygn3_c" metaid="_48159235-db35-42cf-bb9c-3344da801f4f" boundaryCondition="false" compartment="c"/>
      <species id="M_gmp_c" fbc:charge="0" constant="false" hasOnlySubstanceUnits="false" name="gmp_c" metaid="_36a46d3b-c3b9-45b6-bd45-2e038f8cb819" boundaryCondition="false" compartment="c"/>
      <species id="M_gp1c_hs_c" fbc:charge="0" constant="false" hasOnlySubstanceUnits="false" name="gp1c_hs_c" metaid="_75ddc3e4-2f98-42dd-924b-0d41392371cb" boundaryCondition="false" compartment="c"/>
      <species id="M_gp1calpha_hs_c" fbc:charge="0" constant="false" hasOnlySubstanceUnits="false" name="gp1calpha_hs_c" metaid="a2895dec-305e-4040-8ddd-ea4eb9464f2e" boundaryCondition="false" compartment="c"/>
      <species id="M_gpail_hs_c" fbc:charge="0" constant="false" hasOnlySubstanceUnits="false" name="gpail_hs_c" metaid="_7ab8888f-23a4-42f9-a49d-69f8bf59fc31" boundaryCondition="false" compartment="c"/>
      <species id="M_gq1b_hs_c" fbc:charge="0" constant="false" hasOnlySubstanceUnits="false" name="gq1b_hs_c" metaid="_5a4c7390-bf4c-4a05-825c-b11207e1375e" boundaryCondition="false" compartment="c"/>
      <species id="M_gq1balpha_hs_c" fbc:charge="0" constant="false" hasOnlySubstanceUnits="false" name="gq1balpha_hs_c" metaid="_630df540-95dc-4fd3-8bf4-f786b4521348" boundaryCondition="false" compartment="c"/>
      <species id="M_grdp_c" fbc:charge="0" constant="false" hasOnlySubstanceUnits="false" name="grdp_c" metaid="cd0e55e3-c6e7-40c2-b669-b6389bb7c585" boundaryCondition="false" compartment="c"/>
      <species id="M_gsn_c" fbc:charge="0" constant="false" hasOnlySubstanceUnits="false" name="gsn_c" metaid="_2a517c5d-f6c1-4511-abf7-ac2d7c0cc390" boundaryCondition="false" compartment="c"/>
      <species id="M_gt1a_hs_c" fbc:charge="0" constant="false" hasOnlySubstanceUnits="false" name="gt1a_hs_c" metaid="a9e7e6d6-e279-4f30-abac-5cc85f7b765f" boundaryCondition="false" compartment="c"/>
      <species id="M_gt3_hs_c" fbc:charge="0" constant="false" hasOnlySubstanceUnits="false" name="gt3_hs_c" metaid="_9262227b-2c6e-45ce-8796-cb09b0b034d1" boundaryCondition="false" compartment="c"/>
      <species id="M_gthox_c" fbc:charge="0" constant="false" hasOnlySubstanceUnits="false" name="gthox_c" metaid="db0028e2-0999-4d98-bd33-094a56f04b4a" boundaryCondition="false" compartment="c"/>
      <species id="M_gthrd_c" fbc:charge="0" constant="false" hasOnlySubstanceUnits="false" name="gthrd_c" metaid="_9624a182-baed-4c1c-b90c-e37059445a6d" boundaryCondition="false" compartment="c"/>
      <species id="M_gtp_c" fbc:charge="0" constant="false" hasOnlySubstanceUnits="false" name="gtp_c" metaid="_9d717a65-92ff-43dd-ac22-ce67d6336096" boundaryCondition="false" compartment="c"/>
      <species id="M_gua_c" fbc:charge="0" constant="false" hasOnlySubstanceUnits="false" name="gua_c" metaid="_441cbac8-d5b7-4352-bfc6-6b4340eefa82" boundaryCondition="false" compartment="c"/>
      <species id="M_gudac_c" fbc:charge="0" constant="false" hasOnlySubstanceUnits="false" name="gudac_c" metaid="a7a2eff7-c397-4f2f-8bbe-1e7bbfc08e91" boundaryCondition="false" compartment="c"/>
      <species id="M_gullac_c" fbc:charge="0" constant="false" hasOnlySubstanceUnits="false" name="gullac_c" metaid="_7910ea7d-dbfc-4260-8202-b7aede7ab9b8" boundaryCondition="false" compartment="c"/>
      <species id="M_guln_c" fbc:charge="0" constant="false" hasOnlySubstanceUnits="false" name="guln_c" metaid="d097e5f6-87ee-4bd6-b2de-817475510618" boundaryCondition="false" compartment="c"/>
      <species id="M_h_c" fbc:charge="0" constant="false" hasOnlySubstanceUnits="false" name="h_c" metaid="f0328002-9e2d-4754-990c-375743a07a8d" boundaryCondition="false" compartment="c"/>
      <species id="M_h2co3_c" fbc:charge="0" constant="false" hasOnlySubstanceUnits="false" name="h2co3_c" metaid="b3af227b-8b03-4d74-9bb7-ab808afce89d" boundaryCondition="false" compartment="c"/>
      <species id="M_h2o_c" fbc:charge="0" constant="false" hasOnlySubstanceUnits="false" name="h2o_c" metaid="_68d397b1-431f-4b5b-9006-43f54a146b67" boundaryCondition="false" compartment="c"/>
      <species id="M_h2o2_c" fbc:charge="0" constant="false" hasOnlySubstanceUnits="false" name="h2o2_c" metaid="c5b59410-aea7-4ce6-83f6-31c71efb1540" boundaryCondition="false" compartment="c"/>
      <species id="M_hLkynr_c" fbc:charge="0" constant="false" hasOnlySubstanceUnits="false" name="hLkynr_c" metaid="_0fe013d5-2eac-4cdc-aa28-dcf63ed32a77" boundaryCondition="false" compartment="c"/>
      <species id="M_hco3_c" fbc:charge="0" constant="false" hasOnlySubstanceUnits="false" name="hco3_c" metaid="_2f7cf6c0-47da-4a97-8c40-900b24478148" boundaryCondition="false" compartment="c"/>
      <species id="M_hcoumarin_c" fbc:charge="0" constant="false" hasOnlySubstanceUnits="false" name="hcoumarin_c" metaid="_06f1755d-cbdb-42d2-bb4b-fe5ce2ff9514" boundaryCondition="false" compartment="c"/>
      <species id="M_hcys__L_c" fbc:charge="0" constant="false" hasOnlySubstanceUnits="false" name="hcys__L_c" metaid="_2951e8a9-6abe-4e6c-8a2f-7cad6e89f01d" boundaryCondition="false" compartment="c"/>
      <species id="M_hdca_c" fbc:charge="0" constant="false" hasOnlySubstanceUnits="false" name="hdca_c" metaid="_907b7fd0-5fe9-4a6f-be65-baf205395806" boundaryCondition="false" compartment="c"/>
      <species id="M_hdcea_c" fbc:charge="0" constant="false" hasOnlySubstanceUnits="false" name="hdcea_c" metaid="fbd49ef9-c781-463f-9afd-36f2d0e4d1d7" boundaryCondition="false" compartment="c"/>
      <species id="M_hdcecrn_c" fbc:charge="0" constant="false" hasOnlySubstanceUnits="false" name="hdcecrn_c" metaid="e73681bc-0a14-45e4-bb5a-386b1b7e31c5" boundaryCondition="false" compartment="c"/>
      <species id="M_hdcoa_c" fbc:charge="0" constant="false" hasOnlySubstanceUnits="false" name="hdcoa_c" metaid="d527cbc1-f534-40e3-a288-cbd6eda52173" boundaryCondition="false" compartment="c"/>
      <species id="M_hdd2coa_c" fbc:charge="0" constant="false" hasOnlySubstanceUnits="false" name="hdd2coa_c" metaid="ef0404ff-9bb4-4f71-bf86-db94919d2dd5" boundaryCondition="false" compartment="c"/>
      <species id="M_hdd2crn_c" fbc:charge="0" constant="false" hasOnlySubstanceUnits="false" name="hdd2crn_c" metaid="e3a09f3d-16a6-468b-91ff-fc24a43c6863" boundaryCondition="false" compartment="c"/>
      <species id="M_hdeACP_c" fbc:charge="0" constant="false" hasOnlySubstanceUnits="false" name="hdeACP_c" metaid="cdd21c64-3820-4ad1-b9cc-579560aaf360" boundaryCondition="false" compartment="c"/>
      <species id="M_hestratriol_c" fbc:charge="0" constant="false" hasOnlySubstanceUnits="false" name="hestratriol_c" metaid="_759b8aa1-d36a-44df-a111-89002d96767a" boundaryCondition="false" compartment="c"/>
      <species id="M_hexc_c" fbc:charge="0" constant="false" hasOnlySubstanceUnits="false" name="hexc_c" metaid="_61e1beff-ac7a-4f2b-adab-ac8e70fcd58d" boundaryCondition="false" compartment="c"/>
      <species id="M_hexccoa_c" fbc:charge="0" constant="false" hasOnlySubstanceUnits="false" name="hexccoa_c" metaid="bfd6e3f7-194a-4b4f-9621-e617b3dbe544" boundaryCondition="false" compartment="c"/>
      <species id="M_hexccrn_c" fbc:charge="0" constant="false" hasOnlySubstanceUnits="false" name="hexccrn_c" metaid="_21932ff0-b7b0-4424-a787-85d06a63aa4e" boundaryCondition="false" compartment="c"/>
      <species id="M_hgentis_c" fbc:charge="0" constant="false" hasOnlySubstanceUnits="false" name="hgentis_c" metaid="_400d993e-d26a-4de0-b627-80f17ced64fb" boundaryCondition="false" compartment="c"/>
      <species id="M_his__L_c" fbc:charge="0" constant="false" hasOnlySubstanceUnits="false" name="his__L_c" metaid="_68ed9021-773a-4066-8fba-8857e11c5267" boundaryCondition="false" compartment="c"/>
      <species id="M_hista_c" fbc:charge="0" constant="false" hasOnlySubstanceUnits="false" name="hista_c" metaid="abb7fd8d-0685-46c6-8668-88c07068381a" boundaryCondition="false" compartment="c"/>
      <species id="M_hmbil_c" fbc:charge="0" constant="false" hasOnlySubstanceUnits="false" name="hmbil_c" metaid="f281d4a3-0004-450a-8e56-2b60277a9420" boundaryCondition="false" compartment="c"/>
      <species id="M_hmgcoa_c" fbc:charge="0" constant="false" hasOnlySubstanceUnits="false" name="hmgcoa_c" metaid="b866f89b-1ffd-477f-b283-8c9e6f6ade7a" boundaryCondition="false" compartment="c"/>
      <species id="M_hnifedipine_c" fbc:charge="0" constant="false" hasOnlySubstanceUnits="false" name="hnifedipine_c" metaid="e12c63d1-107f-46b8-b887-24d713d495fe" boundaryCondition="false" compartment="c"/>
      <species id="M_hom__L_c" fbc:charge="0" constant="false" hasOnlySubstanceUnits="false" name="hom__L_c" metaid="_9a16c73f-eba6-4298-ae95-ad2061c67549" boundaryCondition="false" compartment="c"/>
      <species id="M_homoval_c" fbc:charge="0" constant="false" hasOnlySubstanceUnits="false" name="homoval_c" metaid="da9d5527-598e-4ea3-b34e-6393a607727a" boundaryCondition="false" compartment="c"/>
      <species id="M_hpdca_c" fbc:charge="0" constant="false" hasOnlySubstanceUnits="false" name="hpdca_c" metaid="_8902e3a2-dfae-43da-8012-36a1e6f4c378" boundaryCondition="false" compartment="c"/>
      <species id="M_hpdcacoa_c" fbc:charge="0" constant="false" hasOnlySubstanceUnits="false" name="hpdcacoa_c" metaid="a5757224-c2df-4526-a208-e186cc6e5446" boundaryCondition="false" compartment="c"/>
      <species id="M_hpdcacrn_c" fbc:charge="0" constant="false" hasOnlySubstanceUnits="false" name="hpdcacrn_c" metaid="_6bc5f3c2-b545-409f-8f19-8a09cef4ce0b" boundaryCondition="false" compartment="c"/>
      <species id="M_hpyr_c" fbc:charge="0" constant="false" hasOnlySubstanceUnits="false" name="hpyr_c" metaid="_563bd2b1-33f2-4a1a-9476-b48baacb0773" boundaryCondition="false" compartment="c"/>
      <species id="M_hretn_c" fbc:charge="0" constant="false" hasOnlySubstanceUnits="false" name="hretn_c" metaid="_815b0814-2e20-4584-933e-92962b2f0fbe" boundaryCondition="false" compartment="c"/>
      <species id="M_htaxol_c" fbc:charge="0" constant="false" hasOnlySubstanceUnits="false" name="htaxol_c" metaid="fb682f13-aea4-43df-8d33-4fb901834005" boundaryCondition="false" compartment="c"/>
      <species id="M_hxan_c" fbc:charge="0" constant="false" hasOnlySubstanceUnits="false" name="hxan_c" metaid="_0081e78b-d569-4594-b9ba-1b4fadc2c15a" boundaryCondition="false" compartment="c"/>
      <species id="M_hyptaur_c" fbc:charge="0" constant="false" hasOnlySubstanceUnits="false" name="hyptaur_c" metaid="_04a034c0-73d2-4bdd-9eb5-4ee2e1dfb5c7" boundaryCondition="false" compartment="c"/>
      <species id="M_i_c" fbc:charge="0" constant="false" hasOnlySubstanceUnits="false" name="i_c" metaid="eb391b5c-1226-4d36-8d21-d014ac634459" boundaryCondition="false" compartment="c"/>
      <species id="M_icit_c" fbc:charge="0" constant="false" hasOnlySubstanceUnits="false" name="icit_c" metaid="_428a9d8b-1e91-4750-a5ae-96cb186e09dc" boundaryCondition="false" compartment="c"/>
      <species id="M_id3acald_c" fbc:charge="0" constant="false" hasOnlySubstanceUnits="false" name="id3acald_c" metaid="_4f08cc7c-ca10-471f-871d-ebb2e6344c91" boundaryCondition="false" compartment="c"/>
      <species id="M_idour_c" fbc:charge="0" constant="false" hasOnlySubstanceUnits="false" name="idour_c" metaid="_97f23a36-81c4-4a52-8f8d-14117000be91" boundaryCondition="false" compartment="c"/>
      <species id="M_idp_c" fbc:charge="0" constant="false" hasOnlySubstanceUnits="false" name="idp_c" metaid="_84d09341-0467-4b08-971a-8874c9f375f8" boundaryCondition="false" compartment="c"/>
      <species id="M_ile__L_c" fbc:charge="0" constant="false" hasOnlySubstanceUnits="false" name="ile__L_c" metaid="_75785e5b-8a82-4bcb-acaf-e780c28fd3bb" boundaryCondition="false" compartment="c"/>
      <species id="M_im4ac_c" fbc:charge="0" constant="false" hasOnlySubstanceUnits="false" name="im4ac_c" metaid="_3743e9ac-2f7f-4091-93c3-3890a9dc5eea" boundaryCondition="false" compartment="c"/>
      <species id="M_im4act_c" fbc:charge="0" constant="false" hasOnlySubstanceUnits="false" name="im4act_c" metaid="b2ebfd1b-1510-4bed-9b91-bc5216f6698c" boundaryCondition="false" compartment="c"/>
      <species id="M_imp_c" fbc:charge="0" constant="false" hasOnlySubstanceUnits="false" name="imp_c" metaid="_027c840b-4d95-4b45-ae78-6c5c53011130" boundaryCondition="false" compartment="c"/>
      <species id="M_ind3ac_c" fbc:charge="0" constant="false" hasOnlySubstanceUnits="false" name="ind3ac_c" metaid="_5f4b71f7-d571-4024-8438-767d1885c878" boundaryCondition="false" compartment="c"/>
      <species id="M_inost_c" fbc:charge="0" constant="false" hasOnlySubstanceUnits="false" name="inost_c" metaid="_0c2b98b1-b8a3-4a05-83ff-6bec8377af7d" boundaryCondition="false" compartment="c"/>
      <species id="M_ins_c" fbc:charge="0" constant="false" hasOnlySubstanceUnits="false" name="ins_c" metaid="_39c41135-cadf-45e5-b713-e31d253d8cfa" boundaryCondition="false" compartment="c"/>
      <species id="M_iodine_c" fbc:charge="0" constant="false" hasOnlySubstanceUnits="false" name="iodine_c" metaid="d139bbf9-f014-42c0-8b77-ed52aaedf8a4" boundaryCondition="false" compartment="c"/>
      <species id="M_ipdp_c" fbc:charge="0" constant="false" hasOnlySubstanceUnits="false" name="ipdp_c" metaid="_84c97709-7ea5-4330-92ee-86ee5306b975" boundaryCondition="false" compartment="c"/>
      <species id="M_itp_c" fbc:charge="0" constant="false" hasOnlySubstanceUnits="false" name="itp_c" metaid="_37506c85-fa4e-41cd-b9e9-39b114453912" boundaryCondition="false" compartment="c"/>
      <species id="M_k_c" fbc:charge="0" constant="false" hasOnlySubstanceUnits="false" name="k_c" metaid="c53b15c0-fcad-4834-bb6a-267cd927559d" boundaryCondition="false" compartment="c"/>
      <species id="M_kdn_c" fbc:charge="0" constant="false" hasOnlySubstanceUnits="false" name="kdn_c" metaid="_62e18de6-9206-4ee8-aeb1-c4d860e5f3e0" boundaryCondition="false" compartment="c"/>
      <species id="M_kdnp_c" fbc:charge="0" constant="false" hasOnlySubstanceUnits="false" name="kdnp_c" metaid="f4aa2b5d-557e-4a14-a79a-85f870878d0c" boundaryCondition="false" compartment="c"/>
      <species id="M_kynate_c" fbc:charge="0" constant="false" hasOnlySubstanceUnits="false" name="kynate_c" metaid="_005a80f6-f722-4183-a2bd-0695ca73c882" boundaryCondition="false" compartment="c"/>
      <species id="M_l2n2m2mn_c" fbc:charge="0" constant="false" hasOnlySubstanceUnits="false" name="l2n2m2mn_c" metaid="_24c93630-9049-429a-a41b-705b40cb383a" boundaryCondition="false" compartment="c"/>
      <species id="M_lac__D_c" fbc:charge="0" constant="false" hasOnlySubstanceUnits="false" name="lac__D_c" metaid="f290bfc6-279b-4899-98ae-0a3acb59017e" boundaryCondition="false" compartment="c"/>
      <species id="M_lac__L_c" fbc:charge="0" constant="false" hasOnlySubstanceUnits="false" name="lac__L_c" metaid="a93ef9c1-eee5-48f9-b6bb-b459cf80b3af" boundaryCondition="false" compartment="c"/>
      <species id="M_lald__D_c" fbc:charge="0" constant="false" hasOnlySubstanceUnits="false" name="lald__D_c" metaid="_1c339f20-4c36-4856-9714-06d51273b01d" boundaryCondition="false" compartment="c"/>
      <species id="M_lald__L_c" fbc:charge="0" constant="false" hasOnlySubstanceUnits="false" name="lald__L_c" metaid="_241e2eb9-fde0-4344-b200-ad00a1ea74f5" boundaryCondition="false" compartment="c"/>
      <species id="M_lanost_c" fbc:charge="0" constant="false" hasOnlySubstanceUnits="false" name="lanost_c" metaid="_515a8b51-f955-436d-aa76-f910b2eb6aa5" boundaryCondition="false" compartment="c"/>
      <species id="M_lcts_c" fbc:charge="0" constant="false" hasOnlySubstanceUnits="false" name="lcts_c" metaid="_78657f91-7c30-4b39-aca7-e940e505ae58" boundaryCondition="false" compartment="c"/>
      <species id="M_leu__L_c" fbc:charge="0" constant="false" hasOnlySubstanceUnits="false" name="leu__L_c" metaid="_332a092a-0b0f-4751-b451-88c31eb207c2" boundaryCondition="false" compartment="c"/>
      <species id="M_leuktrA4_c" fbc:charge="0" constant="false" hasOnlySubstanceUnits="false" name="leuktrA4_c" metaid="_4d8d6f49-eead-44f5-87fc-72c2cf9f4ee6" boundaryCondition="false" compartment="c"/>
      <species id="M_leuktrB4_c" fbc:charge="0" constant="false" hasOnlySubstanceUnits="false" name="leuktrB4_c" metaid="db6b4503-67a0-438a-8fe5-032021659010" boundaryCondition="false" compartment="c"/>
      <species id="M_leuktrC4_c" fbc:charge="0" constant="false" hasOnlySubstanceUnits="false" name="leuktrC4_c" metaid="_70964c91-9a4f-40ff-a6f2-987a7e584ec6" boundaryCondition="false" compartment="c"/>
      <species id="M_leuktrD4_c" fbc:charge="0" constant="false" hasOnlySubstanceUnits="false" name="leuktrD4_c" metaid="dd88a48e-773a-4cb3-ab0e-15334acb1a00" boundaryCondition="false" compartment="c"/>
      <species id="M_leuktrE4_c" fbc:charge="0" constant="false" hasOnlySubstanceUnits="false" name="leuktrE4_c" metaid="_8008b3cd-407f-447b-b1b2-c75864ec449f" boundaryCondition="false" compartment="c"/>
      <species id="M_leuktrF4_c" fbc:charge="0" constant="false" hasOnlySubstanceUnits="false" name="leuktrF4_c" metaid="d243de15-d07b-4c9b-bbb2-4a0f452565d5" boundaryCondition="false" compartment="c"/>
      <species id="M_lgnc_c" fbc:charge="0" constant="false" hasOnlySubstanceUnits="false" name="lgnc_c" metaid="_4799af1d-cee9-4232-8a3d-c6ce3c374ce0" boundaryCondition="false" compartment="c"/>
      <species id="M_lgnccoa_c" fbc:charge="0" constant="false" hasOnlySubstanceUnits="false" name="lgnccoa_c" metaid="_534ef46e-9d43-4e01-87be-9fc0bd4cad34" boundaryCondition="false" compartment="c"/>
      <species id="M_lgnccrn_c" fbc:charge="0" constant="false" hasOnlySubstanceUnits="false" name="lgnccrn_c" metaid="_543096f3-6180-47ff-ae3f-9bd58d3bece7" boundaryCondition="false" compartment="c"/>
      <species id="M_lgt__S_c" fbc:charge="0" constant="false" hasOnlySubstanceUnits="false" name="lgt__S_c" metaid="a55a63d9-b4fc-4242-99e7-2cf2f83860c9" boundaryCondition="false" compartment="c"/>
      <species id="M_limnen_c" fbc:charge="0" constant="false" hasOnlySubstanceUnits="false" name="limnen_c" metaid="ec691a75-ac16-4e14-9bad-4ab18f98a840" boundaryCondition="false" compartment="c"/>
      <species id="M_lipoate_c" fbc:charge="0" constant="false" hasOnlySubstanceUnits="false" name="lipoate_c" metaid="de422d93-aafb-4239-821a-51e0279ed235" boundaryCondition="false" compartment="c"/>
      <species id="M_lneldc_c" fbc:charge="0" constant="false" hasOnlySubstanceUnits="false" name="lneldc_c" metaid="_8e50505b-2552-4a88-b402-40ca807a0a23" boundaryCondition="false" compartment="c"/>
      <species id="M_lneldcACP_c" fbc:charge="0" constant="false" hasOnlySubstanceUnits="false" name="lneldcACP_c" metaid="_169654e3-0c09-41bf-afc4-13b8b8621668" boundaryCondition="false" compartment="c"/>
      <species id="M_lneldccoa_c" fbc:charge="0" constant="false" hasOnlySubstanceUnits="false" name="lneldccoa_c" metaid="c20b7603-c537-4974-8f63-e6726982eb36" boundaryCondition="false" compartment="c"/>
      <species id="M_lneldccrn_c" fbc:charge="0" constant="false" hasOnlySubstanceUnits="false" name="lneldccrn_c" metaid="b4ad953f-7dd2-4709-a8b3-27e9193ca68a" boundaryCondition="false" compartment="c"/>
      <species id="M_lnlc_c" fbc:charge="0" constant="false" hasOnlySubstanceUnits="false" name="lnlc_c" metaid="a36b170f-3e91-42ac-8bcd-7f8ea4a72cd2" boundaryCondition="false" compartment="c"/>
      <species id="M_lnlcACP_c" fbc:charge="0" constant="false" hasOnlySubstanceUnits="false" name="lnlcACP_c" metaid="ac7d81e7-891a-48bd-ba5a-7f3b8f0d5274" boundaryCondition="false" compartment="c"/>
      <species id="M_lnlccoa_c" fbc:charge="0" constant="false" hasOnlySubstanceUnits="false" name="lnlccoa_c" metaid="e8717b3d-c0f5-48ae-b17c-480052662326" boundaryCondition="false" compartment="c"/>
      <species id="M_lnlccrn_c" fbc:charge="0" constant="false" hasOnlySubstanceUnits="false" name="lnlccrn_c" metaid="_9fbda719-7d9a-453f-b349-adff8d9222d2" boundaryCondition="false" compartment="c"/>
      <species id="M_lnlnca_c" fbc:charge="0" constant="false" hasOnlySubstanceUnits="false" name="lnlnca_c" metaid="_8b0887cf-f7d5-4ecc-bb99-8ea0a74655c7" boundaryCondition="false" compartment="c"/>
      <species id="M_lnlncacoa_c" fbc:charge="0" constant="false" hasOnlySubstanceUnits="false" name="lnlncacoa_c" metaid="aed50e5c-6f60-4ebe-ac60-93195f7d0185" boundaryCondition="false" compartment="c"/>
      <species id="M_lnlncacrn_c" fbc:charge="0" constant="false" hasOnlySubstanceUnits="false" name="lnlncacrn_c" metaid="ddc329c2-b9db-48dc-8aa8-1e48809481a3" boundaryCondition="false" compartment="c"/>
      <species id="M_lnlncg_c" fbc:charge="0" constant="false" hasOnlySubstanceUnits="false" name="lnlncg_c" metaid="_9bef238a-2a38-4ef8-bd08-dad4b053dc50" boundaryCondition="false" compartment="c"/>
      <species id="M_lnlncgcoa_c" fbc:charge="0" constant="false" hasOnlySubstanceUnits="false" name="lnlncgcoa_c" metaid="a7894b31-4da6-4931-bd5e-191667798c96" boundaryCondition="false" compartment="c"/>
      <species id="M_lnlncgcrn_c" fbc:charge="0" constant="false" hasOnlySubstanceUnits="false" name="lnlncgcrn_c" metaid="_2098a5c5-d1a1-4789-ab30-26b176f47a15" boundaryCondition="false" compartment="c"/>
      <species id="M_lpchol_hs_c" fbc:charge="0" constant="false" hasOnlySubstanceUnits="false" name="lpchol_hs_c" metaid="bdb93d7d-68da-4ce3-a54d-ed6b97e8a764" boundaryCondition="false" compartment="c"/>
      <species id="M_lum3_c" fbc:charge="0" constant="false" hasOnlySubstanceUnits="false" name="lum3_c" metaid="e5037fc4-a728-4e31-b6be-061adca402f6" boundaryCondition="false" compartment="c"/>
      <species id="M_lys__L_c" fbc:charge="0" constant="false" hasOnlySubstanceUnits="false" name="lys__L_c" metaid="_3d5a96b3-5f85-4015-a121-89b57313a407" boundaryCondition="false" compartment="c"/>
      <species id="M_lyxnt_c" fbc:charge="0" constant="false" hasOnlySubstanceUnits="false" name="lyxnt_c" metaid="c3ac8450-83c8-43ce-a475-30ffc19eb207" boundaryCondition="false" compartment="c"/>
      <species id="M_m1mpdol_L_c" fbc:charge="0" constant="false" hasOnlySubstanceUnits="false" name="m1mpdol_L_c" metaid="_1ada8213-60f1-4e31-866b-512dc16c0c47" boundaryCondition="false" compartment="c"/>
      <species id="M_m1mpdol_U_c" fbc:charge="0" constant="false" hasOnlySubstanceUnits="false" name="m1mpdol_U_c" metaid="_88b9ba62-f7e8-4e08-9e5e-b693395a75ed" boundaryCondition="false" compartment="c"/>
      <species id="M_m2mn_c" fbc:charge="0" constant="false" hasOnlySubstanceUnits="false" name="m2mn_c" metaid="_6e920b7e-b49f-464c-96f7-7f29a4c0de21" boundaryCondition="false" compartment="c"/>
      <species id="M_m2mpdol_L_c" fbc:charge="0" constant="false" hasOnlySubstanceUnits="false" name="m2mpdol_L_c" metaid="_23c63ab3-4f75-4aed-9a0f-7846adc9e391" boundaryCondition="false" compartment="c"/>
      <species id="M_m2mpdol_U_c" fbc:charge="0" constant="false" hasOnlySubstanceUnits="false" name="m2mpdol_U_c" metaid="_9cdcefec-d7d7-4b57-b68f-aaa9837b52af" boundaryCondition="false" compartment="c"/>
      <species id="M_m3mpdol_L_c" fbc:charge="0" constant="false" hasOnlySubstanceUnits="false" name="m3mpdol_L_c" metaid="_6181b7f3-05d1-41ae-9561-eec8c515b53f" boundaryCondition="false" compartment="c"/>
      <species id="M_m3mpdol_U_c" fbc:charge="0" constant="false" hasOnlySubstanceUnits="false" name="m3mpdol_U_c" metaid="_9fd3bc0d-7a30-4566-8dfb-f2bd738a9101" boundaryCondition="false" compartment="c"/>
      <species id="M_m4mpdol_L_c" fbc:charge="0" constant="false" hasOnlySubstanceUnits="false" name="m4mpdol_L_c" metaid="_5b23e8f0-ef7d-4177-9582-c195dc768042" boundaryCondition="false" compartment="c"/>
      <species id="M_m4mpdol_U_c" fbc:charge="0" constant="false" hasOnlySubstanceUnits="false" name="m4mpdol_U_c" metaid="_4d5d7e65-1362-491e-8627-8871368509e2" boundaryCondition="false" compartment="c"/>
      <species id="M_mag_hs_c" fbc:charge="0" constant="false" hasOnlySubstanceUnits="false" name="mag_hs_c" metaid="c507ff65-7de7-4259-b389-073dec703858" boundaryCondition="false" compartment="c"/>
      <species id="M_mal__L_c" fbc:charge="0" constant="false" hasOnlySubstanceUnits="false" name="mal__L_c" metaid="c30ed027-105e-4bae-ab12-9a0ed1abfb7e" boundaryCondition="false" compartment="c"/>
      <species id="M_malACP_c" fbc:charge="0" constant="false" hasOnlySubstanceUnits="false" name="malACP_c" metaid="_01383f91-01bb-4faa-a9ad-6256cfd57f0b" boundaryCondition="false" compartment="c"/>
      <species id="M_malcoa_c" fbc:charge="0" constant="false" hasOnlySubstanceUnits="false" name="malcoa_c" metaid="b0d7f767-6425-4f77-9dec-81642aa1ac90" boundaryCondition="false" compartment="c"/>
      <species id="M_malt_c" fbc:charge="0" constant="false" hasOnlySubstanceUnits="false" name="malt_c" metaid="_77fdf48c-0196-4150-8136-34f969e70dc0" boundaryCondition="false" compartment="c"/>
      <species id="M_malttr_c" fbc:charge="0" constant="false" hasOnlySubstanceUnits="false" name="malttr_c" metaid="_6660e424-2f00-4aa0-ac4f-17c87d698fdb" boundaryCondition="false" compartment="c"/>
      <species id="M_man_c" fbc:charge="0" constant="false" hasOnlySubstanceUnits="false" name="man_c" metaid="f057436b-53f1-422b-ae6d-4b22413f55ef" boundaryCondition="false" compartment="c"/>
      <species id="M_man1p_c" fbc:charge="0" constant="false" hasOnlySubstanceUnits="false" name="man1p_c" metaid="_3f6fec0f-58c1-45f4-88c0-b457aa66ec97" boundaryCondition="false" compartment="c"/>
      <species id="M_man6p_c" fbc:charge="0" constant="false" hasOnlySubstanceUnits="false" name="man6p_c" metaid="f3a3e6ad-0d7a-436f-84f3-47b2d6d9efea" boundaryCondition="false" compartment="c"/>
      <species id="M_melanin_c" fbc:charge="0" constant="false" hasOnlySubstanceUnits="false" name="melanin_c" metaid="_7d015ad5-d4c1-4880-a06f-f2a5f36ae1f1" boundaryCondition="false" compartment="c"/>
      <species id="M_melatn_c" fbc:charge="0" constant="false" hasOnlySubstanceUnits="false" name="melatn_c" metaid="_1c6d746b-b86e-4522-8aa3-82b2b125689a" boundaryCondition="false" compartment="c"/>
      <species id="M_meoh_c" fbc:charge="0" constant="false" hasOnlySubstanceUnits="false" name="meoh_c" metaid="_9ed9cb7a-5a50-4bc4-8b5c-b90b783d59f5" boundaryCondition="false" compartment="c"/>
      <species id="M_mepi_c" fbc:charge="0" constant="false" hasOnlySubstanceUnits="false" name="mepi_c" metaid="ccbc8f19-4f23-4c57-8dd3-1d7d8dd0d8c6" boundaryCondition="false" compartment="c"/>
      <species id="M_mercplac_c" fbc:charge="0" constant="false" hasOnlySubstanceUnits="false" name="mercplac_c" metaid="_3acf6cf3-7362-4c9a-a4b6-c50932055e04" boundaryCondition="false" compartment="c"/>
      <species id="M_mercplaccys_c" fbc:charge="0" constant="false" hasOnlySubstanceUnits="false" name="mercplaccys_c" metaid="_1847111a-80fa-44a4-9335-0a0155045910" boundaryCondition="false" compartment="c"/>
      <species id="M_mercppyr_c" fbc:charge="0" constant="false" hasOnlySubstanceUnits="false" name="mercppyr_c" metaid="_4cc86ef8-0b9b-423c-bf01-fa9caeba7186" boundaryCondition="false" compartment="c"/>
      <species id="M_met__L_c" fbc:charge="0" constant="false" hasOnlySubstanceUnits="false" name="met__L_c" metaid="e4e7b654-a4c7-45c6-a801-11327df5ba9e" boundaryCondition="false" compartment="c"/>
      <species id="M_methf_c" fbc:charge="0" constant="false" hasOnlySubstanceUnits="false" name="methf_c" metaid="a3a74269-a56f-4ae7-afd8-6f4242ca54cc" boundaryCondition="false" compartment="c"/>
      <species id="M_mhista_c" fbc:charge="0" constant="false" hasOnlySubstanceUnits="false" name="mhista_c" metaid="e5129b82-de09-4cfc-b31a-481451b2151f" boundaryCondition="false" compartment="c"/>
      <species id="M_mi13456p_c" fbc:charge="0" constant="false" hasOnlySubstanceUnits="false" name="mi13456p_c" metaid="e3b4074a-c9c4-47e5-8f94-16665416b172" boundaryCondition="false" compartment="c"/>
      <species id="M_mi1345p_c" fbc:charge="0" constant="false" hasOnlySubstanceUnits="false" name="mi1345p_c" metaid="_4557c56d-4188-4af4-8efd-cec95085250d" boundaryCondition="false" compartment="c"/>
      <species id="M_mi1346p_c" fbc:charge="0" constant="false" hasOnlySubstanceUnits="false" name="mi1346p_c" metaid="_3e4bffc7-6c46-4d04-9c98-80053758824a" boundaryCondition="false" compartment="c"/>
      <species id="M_mi134p_c" fbc:charge="0" constant="false" hasOnlySubstanceUnits="false" name="mi134p_c" metaid="_72751fa0-41d0-4188-9a04-3c6363c2ccf8" boundaryCondition="false" compartment="c"/>
      <species id="M_mi13p_c" fbc:charge="0" constant="false" hasOnlySubstanceUnits="false" name="mi13p_c" metaid="_1184e9d3-7269-4efd-8065-930be7f89e09" boundaryCondition="false" compartment="c"/>
      <species id="M_mi145p_c" fbc:charge="0" constant="false" hasOnlySubstanceUnits="false" name="mi145p_c" metaid="_05cfc467-e809-4e31-bb27-995a096ce1e0" boundaryCondition="false" compartment="c"/>
      <species id="M_mi14p_c" fbc:charge="0" constant="false" hasOnlySubstanceUnits="false" name="mi14p_c" metaid="_1b637f11-696f-42e1-a7ac-a526a566d65c" boundaryCondition="false" compartment="c"/>
      <species id="M_mi1p__D_c" fbc:charge="0" constant="false" hasOnlySubstanceUnits="false" name="mi1p__D_c" metaid="_87ea95ff-d463-4603-abba-3f63b0abebb0" boundaryCondition="false" compartment="c"/>
      <species id="M_mi3456p_c" fbc:charge="0" constant="false" hasOnlySubstanceUnits="false" name="mi3456p_c" metaid="_77e9c3a2-7e32-4fdf-ba15-c3560b14d93f" boundaryCondition="false" compartment="c"/>
      <species id="M_mi34p_c" fbc:charge="0" constant="false" hasOnlySubstanceUnits="false" name="mi34p_c" metaid="_2a987a3f-8917-4876-b729-9ca7486f2153" boundaryCondition="false" compartment="c"/>
      <species id="M_mi3p__D_c" fbc:charge="0" constant="false" hasOnlySubstanceUnits="false" name="mi3p__D_c" metaid="_490f5bc7-061a-46be-a547-6db864546d80" boundaryCondition="false" compartment="c"/>
      <species id="M_mi4p__D_c" fbc:charge="0" constant="false" hasOnlySubstanceUnits="false" name="mi4p__D_c" metaid="_0e63294f-4190-48ab-a33c-0a2a1a73f02c" boundaryCondition="false" compartment="c"/>
      <species id="M_micit_c" fbc:charge="0" constant="false" hasOnlySubstanceUnits="false" name="micit_c" metaid="ea4bb73e-b029-4771-9983-0c7ab2c622f0" boundaryCondition="false" compartment="c"/>
      <species id="M_minohp_c" fbc:charge="0" constant="false" hasOnlySubstanceUnits="false" name="minohp_c" metaid="_0aa5291d-33ef-4d2d-9c38-cfd027b4daf3" boundaryCondition="false" compartment="c"/>
      <species id="M_mlthf_c" fbc:charge="0" constant="false" hasOnlySubstanceUnits="false" name="mlthf_c" metaid="_846eaae6-3c53-49a7-aaba-22225b08f608" boundaryCondition="false" compartment="c"/>
      <species id="M_mma_c" fbc:charge="0" constant="false" hasOnlySubstanceUnits="false" name="mma_c" metaid="fdc156cd-1880-47ed-853e-0814ebef1001" boundaryCondition="false" compartment="c"/>
      <species id="M_mmcoa__S_c" fbc:charge="0" constant="false" hasOnlySubstanceUnits="false" name="mmcoa__S_c" metaid="_5780b66e-f843-4be9-b962-7f5dea8e92cb" boundaryCondition="false" compartment="c"/>
      <species id="M_mn_c" fbc:charge="0" constant="false" hasOnlySubstanceUnits="false" name="mn_c" metaid="_986ae8ec-74a7-497c-99ad-6d3424687919" boundaryCondition="false" compartment="c"/>
      <species id="M_mpdol_L_c" fbc:charge="0" constant="false" hasOnlySubstanceUnits="false" name="mpdol_L_c" metaid="_00772b20-c448-49ef-afa6-f303b2df7996" boundaryCondition="false" compartment="c"/>
      <species id="M_mpdol_U_c" fbc:charge="0" constant="false" hasOnlySubstanceUnits="false" name="mpdol_U_c" metaid="b1ab6122-cac3-411a-8b93-9550d3189d63" boundaryCondition="false" compartment="c"/>
      <species id="M_msa_c" fbc:charge="0" constant="false" hasOnlySubstanceUnits="false" name="msa_c" metaid="_5c3ecf0e-9b41-45ad-b1c8-50334c5a45f6" boundaryCondition="false" compartment="c"/>
      <species id="M_mthgxl_c" fbc:charge="0" constant="false" hasOnlySubstanceUnits="false" name="mthgxl_c" metaid="_3b8b3ced-9e8e-4f14-af7b-f5af320029cf" boundaryCondition="false" compartment="c"/>
      <species id="M_myrsACP_c" fbc:charge="0" constant="false" hasOnlySubstanceUnits="false" name="myrsACP_c" metaid="_2943f65b-40e0-4aee-bc26-dc1d4f88f071" boundaryCondition="false" compartment="c"/>
      <species id="M_n2m2nm_c" fbc:charge="0" constant="false" hasOnlySubstanceUnits="false" name="n2m2nm_c" metaid="fcc8cb2d-bf07-4c9a-ad5f-0bff7bb497c8" boundaryCondition="false" compartment="c"/>
      <species id="M_n2m2nmn_c" fbc:charge="0" constant="false" hasOnlySubstanceUnits="false" name="n2m2nmn_c" metaid="b192e295-6502-4e5e-b931-20ccd6fb990d" boundaryCondition="false" compartment="c"/>
      <species id="M_n4abutn_c" fbc:charge="0" constant="false" hasOnlySubstanceUnits="false" name="n4abutn_c" metaid="_2178dfb7-4fa8-4d53-9892-ac5b734b07f5" boundaryCondition="false" compartment="c"/>
      <species id="M_na1_c" fbc:charge="0" constant="false" hasOnlySubstanceUnits="false" name="na1_c" metaid="a7c7fb2d-4ec9-47fc-aa06-8411e48fd7b7" boundaryCondition="false" compartment="c"/>
      <species id="M_nac_c" fbc:charge="0" constant="false" hasOnlySubstanceUnits="false" name="nac_c" metaid="d3ddfb0a-b3a3-4e19-9a0e-92e47de09426" boundaryCondition="false" compartment="c"/>
      <species id="M_nad_c" fbc:charge="0" constant="false" hasOnlySubstanceUnits="false" name="nad_c" metaid="f0d3612e-1239-4eb4-964f-1178d110cbcf" boundaryCondition="false" compartment="c"/>
      <species id="M_nadh_c" fbc:charge="0" constant="false" hasOnlySubstanceUnits="false" name="nadh_c" metaid="_38fccc70-e0e1-4099-9cba-b0a56e7a16ca" boundaryCondition="false" compartment="c"/>
      <species id="M_nadp_c" fbc:charge="0" constant="false" hasOnlySubstanceUnits="false" name="nadp_c" metaid="c6f0456c-3c0a-4c24-9a1a-11c06dde3900" boundaryCondition="false" compartment="c"/>
      <species id="M_nadph_c" fbc:charge="0" constant="false" hasOnlySubstanceUnits="false" name="nadph_c" metaid="_46bcffca-969d-4a0f-8060-3f58c303ce12" boundaryCondition="false" compartment="c"/>
      <species id="M_naglc2p_L_c" fbc:charge="0" constant="false" hasOnlySubstanceUnits="false" name="naglc2p_L_c" metaid="c13316dc-436a-4f8a-a996-9723aeebb6c7" boundaryCondition="false" compartment="c"/>
      <species id="M_naglc2p_U_c" fbc:charge="0" constant="false" hasOnlySubstanceUnits="false" name="naglc2p_U_c" metaid="_326f25b1-c31f-473a-9ddb-d1547faab7c6" boundaryCondition="false" compartment="c"/>
      <species id="M_ncam_c" fbc:charge="0" constant="false" hasOnlySubstanceUnits="false" name="ncam_c" metaid="_2fd11f48-f838-4d23-9dbd-65bc5c36bc6c" boundaryCondition="false" compartment="c"/>
      <species id="M_nformanth_c" fbc:charge="0" constant="false" hasOnlySubstanceUnits="false" name="nformanth_c" metaid="_2199e84b-11cb-4967-8aa6-a48138cbe458" boundaryCondition="false" compartment="c"/>
      <species id="M_nh4_c" fbc:charge="0" constant="false" hasOnlySubstanceUnits="false" name="nh4_c" metaid="e421a01c-1bf2-41f8-a0b3-7bcebc5474c9" boundaryCondition="false" compartment="c"/>
      <species id="M_nicrns_c" fbc:charge="0" constant="false" hasOnlySubstanceUnits="false" name="nicrns_c" metaid="cdd66382-1a77-4469-b803-0fac2c30928d" boundaryCondition="false" compartment="c"/>
      <species id="M_nicrnt_c" fbc:charge="0" constant="false" hasOnlySubstanceUnits="false" name="nicrnt_c" metaid="f0781204-5b0e-425a-8e2a-5256d00ba7cd" boundaryCondition="false" compartment="c"/>
      <species id="M_nifedipine_c" fbc:charge="0" constant="false" hasOnlySubstanceUnits="false" name="nifedipine_c" metaid="_474e04ce-00c7-4aff-8569-0465d48917dc" boundaryCondition="false" compartment="c"/>
      <species id="M_nmn_c" fbc:charge="0" constant="false" hasOnlySubstanceUnits="false" name="nmn_c" metaid="a761e2dd-0255-4075-a0d8-373485837ae9" boundaryCondition="false" compartment="c"/>
      <species id="M_nmptrc_c" fbc:charge="0" constant="false" hasOnlySubstanceUnits="false" name="nmptrc_c" metaid="_799c3631-3814-49cf-bf9b-bada63258abb" boundaryCondition="false" compartment="c"/>
      <species id="M_nmthsrtn_c" fbc:charge="0" constant="false" hasOnlySubstanceUnits="false" name="nmthsrtn_c" metaid="_26faac4a-c809-4957-ab1a-4cae670ef111" boundaryCondition="false" compartment="c"/>
      <species id="M_no_c" fbc:charge="0" constant="false" hasOnlySubstanceUnits="false" name="no_c" metaid="be5a7029-78ca-481d-a962-44b03616dc54" boundaryCondition="false" compartment="c"/>
      <species id="M_normete__L_c" fbc:charge="0" constant="false" hasOnlySubstanceUnits="false" name="normete__L_c" metaid="_5487de6a-876b-4887-b2fe-099dd7ef2af2" boundaryCondition="false" compartment="c"/>
      <species id="M_npthl_c" fbc:charge="0" constant="false" hasOnlySubstanceUnits="false" name="npthl_c" metaid="aef9c285-f96a-4d1c-bbe8-65307b416351" boundaryCondition="false" compartment="c"/>
      <species id="M_nrpphr_c" fbc:charge="0" constant="false" hasOnlySubstanceUnits="false" name="nrpphr_c" metaid="_43dfd665-4e3e-49ba-9c21-6475270051e0" boundaryCondition="false" compartment="c"/>
      <species id="M_nrpphrsf_c" fbc:charge="0" constant="false" hasOnlySubstanceUnits="false" name="nrpphrsf_c" metaid="fbe8c1c9-430f-4b6f-b51a-05de320d257c" boundaryCondition="false" compartment="c"/>
      <species id="M_nrvnc_c" fbc:charge="0" constant="false" hasOnlySubstanceUnits="false" name="nrvnc_c" metaid="cebe4ae5-5e9f-4f35-810c-9b415ec9b695" boundaryCondition="false" compartment="c"/>
      <species id="M_nrvnccoa_c" fbc:charge="0" constant="false" hasOnlySubstanceUnits="false" name="nrvnccoa_c" metaid="_8cd24c0b-e085-4c33-8ca0-f633949ad881" boundaryCondition="false" compartment="c"/>
      <species id="M_nrvnccrn_c" fbc:charge="0" constant="false" hasOnlySubstanceUnits="false" name="nrvnccrn_c" metaid="_77667d85-a1c0-4cc5-a0e6-0867a4422b78" boundaryCondition="false" compartment="c"/>
      <species id="M_ntm2amep_c" fbc:charge="0" constant="false" hasOnlySubstanceUnits="false" name="ntm2amep_c" metaid="_004d58eb-f1c4-4fcc-95af-56cd88fb1afd" boundaryCondition="false" compartment="c"/>
      <species id="M_nwharg_c" fbc:charge="0" constant="false" hasOnlySubstanceUnits="false" name="nwharg_c" metaid="_52131156-02a1-4f86-8acc-9711e0d9ea9b" boundaryCondition="false" compartment="c"/>
      <species id="M_o2_c" fbc:charge="0" constant="false" hasOnlySubstanceUnits="false" name="o2_c" metaid="b68150f2-569f-40fd-b4ca-b1092a10879a" boundaryCondition="false" compartment="c"/>
      <species id="M_o2s_c" fbc:charge="0" constant="false" hasOnlySubstanceUnits="false" name="o2s_c" metaid="c064b0e5-803e-4e89-9c1f-59c4779a4054" boundaryCondition="false" compartment="c"/>
      <species id="M_oaa_c" fbc:charge="0" constant="false" hasOnlySubstanceUnits="false" name="oaa_c" metaid="_2c49acd6-00fe-439e-88af-4ac979ad9b23" boundaryCondition="false" compartment="c"/>
      <species id="M_oagd3_hs_c" fbc:charge="0" constant="false" hasOnlySubstanceUnits="false" name="oagd3_hs_c" metaid="e5dbe076-208f-4d93-815c-574f86010a19" boundaryCondition="false" compartment="c"/>
      <species id="M_oagt3_hs_c" fbc:charge="0" constant="false" hasOnlySubstanceUnits="false" name="oagt3_hs_c" metaid="_24b63746-5820-4f78-aa74-2c1ccb88550f" boundaryCondition="false" compartment="c"/>
      <species id="M_occoa_c" fbc:charge="0" constant="false" hasOnlySubstanceUnits="false" name="occoa_c" metaid="_35ae05ca-6341-4976-8a60-ac8e4c31de10" boundaryCondition="false" compartment="c"/>
      <species id="M_ocdca_c" fbc:charge="0" constant="false" hasOnlySubstanceUnits="false" name="ocdca_c" metaid="_4a5309ea-cdea-40e2-9376-fea5447594ac" boundaryCondition="false" compartment="c"/>
      <species id="M_ocdcaACP_c" fbc:charge="0" constant="false" hasOnlySubstanceUnits="false" name="ocdcaACP_c" metaid="_4182f212-8af9-40ff-8d7c-a69b2dc5d23a" boundaryCondition="false" compartment="c"/>
      <species id="M_ocdcea_c" fbc:charge="0" constant="false" hasOnlySubstanceUnits="false" name="ocdcea_c" metaid="cb5d0479-b234-46c5-ba24-9d5a08d0e018" boundaryCondition="false" compartment="c"/>
      <species id="M_ocdcya_c" fbc:charge="0" constant="false" hasOnlySubstanceUnits="false" name="ocdcya_c" metaid="_5c2198be-13eb-4dd1-a9a4-fdbe46b4db0e" boundaryCondition="false" compartment="c"/>
      <species id="M_ocdcyaACP_c" fbc:charge="0" constant="false" hasOnlySubstanceUnits="false" name="ocdcyaACP_c" metaid="_8f0876a1-9bc3-4d75-88bf-5036e93ef19f" boundaryCondition="false" compartment="c"/>
      <species id="M_octa_c" fbc:charge="0" constant="false" hasOnlySubstanceUnits="false" name="octa_c" metaid="_9d7ab90d-262b-49fd-b7dc-e8a87346876a" boundaryCondition="false" compartment="c"/>
      <species id="M_octeACP_c" fbc:charge="0" constant="false" hasOnlySubstanceUnits="false" name="octeACP_c" metaid="_3ccc173c-8acd-40f2-b160-eaf5660ad1f1" boundaryCondition="false" compartment="c"/>
      <species id="M_od2coa_c" fbc:charge="0" constant="false" hasOnlySubstanceUnits="false" name="od2coa_c" metaid="_2b67a458-9238-4993-ad05-9215e61f6ba6" boundaryCondition="false" compartment="c"/>
      <species id="M_odecoa_c" fbc:charge="0" constant="false" hasOnlySubstanceUnits="false" name="odecoa_c" metaid="_702c9ecb-6d1e-4b82-b034-23a895977bc5" boundaryCondition="false" compartment="c"/>
      <species id="M_odecrn_c" fbc:charge="0" constant="false" hasOnlySubstanceUnits="false" name="odecrn_c" metaid="_79f84271-8f95-409a-b132-da80edd87bfa" boundaryCondition="false" compartment="c"/>
      <species id="M_oh1_c" fbc:charge="0" constant="false" hasOnlySubstanceUnits="false" name="oh1_c" metaid="a505adc2-710f-4dab-b2aa-0af3632f1517" boundaryCondition="false" compartment="c"/>
      <species id="M_omeprazole_c" fbc:charge="0" constant="false" hasOnlySubstanceUnits="false" name="omeprazole_c" metaid="f8f2c828-6f76-45cd-a76d-be8e29d900d1" boundaryCondition="false" compartment="c"/>
      <species id="M_onpthl_c" fbc:charge="0" constant="false" hasOnlySubstanceUnits="false" name="onpthl_c" metaid="_41770079-ac21-4aac-8de0-cd973f4e5d61" boundaryCondition="false" compartment="c"/>
      <species id="M_oretn_c" fbc:charge="0" constant="false" hasOnlySubstanceUnits="false" name="oretn_c" metaid="d18f2fbd-f707-4cd1-bee8-1817f67905c7" boundaryCondition="false" compartment="c"/>
      <species id="M_orn_c" fbc:charge="0" constant="false" hasOnlySubstanceUnits="false" name="orn_c" metaid="d97efd3d-c92f-4644-b1df-d8a482ffa41b" boundaryCondition="false" compartment="c"/>
      <species id="M_orot_c" fbc:charge="0" constant="false" hasOnlySubstanceUnits="false" name="orot_c" metaid="_22e11c6a-4f54-4b44-9920-953c9193b7db" boundaryCondition="false" compartment="c"/>
      <species id="M_orot5p_c" fbc:charge="0" constant="false" hasOnlySubstanceUnits="false" name="orot5p_c" metaid="d56bc897-80b0-46e7-8ffd-6a4829e6e5b6" boundaryCondition="false" compartment="c"/>
      <species id="M_oxa_c" fbc:charge="0" constant="false" hasOnlySubstanceUnits="false" name="oxa_c" metaid="_720dafa9-734a-41e6-9f87-7b7f377700b5" boundaryCondition="false" compartment="c"/>
      <species id="M_pa_hs_c" fbc:charge="0" constant="false" hasOnlySubstanceUnits="false" name="pa_hs_c" metaid="_0e56c8f0-cc87-4214-b65a-7ccb587cba9d" boundaryCondition="false" compartment="c"/>
      <species id="M_pac_c" fbc:charge="0" constant="false" hasOnlySubstanceUnits="false" name="pac_c" metaid="d0db028e-cfad-4f19-80b9-45f1f0c28310" boundaryCondition="false" compartment="c"/>
      <species id="M_pacald_c" fbc:charge="0" constant="false" hasOnlySubstanceUnits="false" name="pacald_c" metaid="bb4f21f8-bd74-4129-8904-a4c93c8c9448" boundaryCondition="false" compartment="c"/>
      <species id="M_paf_hs_c" fbc:charge="0" constant="false" hasOnlySubstanceUnits="false" name="paf_hs_c" metaid="_7d7fa685-523e-4b4f-b410-c2dd7f060294" boundaryCondition="false" compartment="c"/>
      <species id="M_pail345p_hs_c" fbc:charge="0" constant="false" hasOnlySubstanceUnits="false" name="pail345p_hs_c" metaid="b5c1da71-5a04-4736-b9c2-d514b7799137" boundaryCondition="false" compartment="c"/>
      <species id="M_pail34p_hs_c" fbc:charge="0" constant="false" hasOnlySubstanceUnits="false" name="pail34p_hs_c" metaid="_3ecc8c27-b28a-4be4-a180-eae9b34e0940" boundaryCondition="false" compartment="c"/>
      <species id="M_pail35p_hs_c" fbc:charge="0" constant="false" hasOnlySubstanceUnits="false" name="pail35p_hs_c" metaid="_3e941cff-9870-4478-a548-5d50a719f2f9" boundaryCondition="false" compartment="c"/>
      <species id="M_pail3p_hs_c" fbc:charge="0" constant="false" hasOnlySubstanceUnits="false" name="pail3p_hs_c" metaid="_755ab445-57f3-407e-8adb-b7d0b472b025" boundaryCondition="false" compartment="c"/>
      <species id="M_pail45p_hs_c" fbc:charge="0" constant="false" hasOnlySubstanceUnits="false" name="pail45p_hs_c" metaid="d04b57e0-7cf9-4e51-95d9-416356834404" boundaryCondition="false" compartment="c"/>
      <species id="M_pail4p_hs_c" fbc:charge="0" constant="false" hasOnlySubstanceUnits="false" name="pail4p_hs_c" metaid="b6fbd261-4ebd-4798-8fc3-1abce3039cd6" boundaryCondition="false" compartment="c"/>
      <species id="M_pail5p_hs_c" fbc:charge="0" constant="false" hasOnlySubstanceUnits="false" name="pail5p_hs_c" metaid="_0d541bf2-11d1-4765-a597-899020aadcdf" boundaryCondition="false" compartment="c"/>
      <species id="M_pail_hs_c" fbc:charge="0" constant="false" hasOnlySubstanceUnits="false" name="pail_hs_c" metaid="_1c3cdcc3-0a09-483f-b7e7-36844b75af69" boundaryCondition="false" compartment="c"/>
      <species id="M_palmACP_c" fbc:charge="0" constant="false" hasOnlySubstanceUnits="false" name="palmACP_c" metaid="_25e8d504-69a4-4caf-8e5c-00abfa116485" boundaryCondition="false" compartment="c"/>
      <species id="M_pan4p_c" fbc:charge="0" constant="false" hasOnlySubstanceUnits="false" name="pan4p_c" metaid="_469ef5d6-7aaf-4865-b5b4-d7128530819d" boundaryCondition="false" compartment="c"/>
      <species id="M_pap_c" fbc:charge="0" constant="false" hasOnlySubstanceUnits="false" name="pap_c" metaid="_7f3fac27-1490-436b-89c3-a1fd543d0f39" boundaryCondition="false" compartment="c"/>
      <species id="M_paps_c" fbc:charge="0" constant="false" hasOnlySubstanceUnits="false" name="paps_c" metaid="efc3043e-9144-4f41-a30f-5a66099cb87c" boundaryCondition="false" compartment="c"/>
      <species id="M_pchol_hs_c" fbc:charge="0" constant="false" hasOnlySubstanceUnits="false" name="pchol_hs_c" metaid="_981e5c30-6d0f-43b0-8e38-3e18cae64c40" boundaryCondition="false" compartment="c"/>
      <species id="M_pcollg5hlys_c" fbc:charge="0" constant="false" hasOnlySubstanceUnits="false" name="pcollg5hlys_c" metaid="_48fa4fb2-a648-49df-b473-0e64f6d1c7f2" boundaryCondition="false" compartment="c"/>
      <species id="M_pcollglys_c" fbc:charge="0" constant="false" hasOnlySubstanceUnits="false" name="pcollglys_c" metaid="_9238baab-4238-44ba-a320-aa672b1a973e" boundaryCondition="false" compartment="c"/>
      <species id="M_pcreat_c" fbc:charge="0" constant="false" hasOnlySubstanceUnits="false" name="pcreat_c" metaid="_079637f9-2b5c-4cbf-b1f8-662948190b3a" boundaryCondition="false" compartment="c"/>
      <species id="M_pcrn_c" fbc:charge="0" constant="false" hasOnlySubstanceUnits="false" name="pcrn_c" metaid="_5a92b5fb-bc11-4887-8ef2-e010fdc66956" boundaryCondition="false" compartment="c"/>
      <species id="M_pd3_c" fbc:charge="0" constant="false" hasOnlySubstanceUnits="false" name="pd3_c" metaid="_115ca2ac-8913-4fed-9522-831a794def51" boundaryCondition="false" compartment="c"/>
      <species id="M_pdx5p_c" fbc:charge="0" constant="false" hasOnlySubstanceUnits="false" name="pdx5p_c" metaid="bc5ba71e-b9d3-44bf-8148-9634133dd519" boundaryCondition="false" compartment="c"/>
      <species id="M_pe_hs_c" fbc:charge="0" constant="false" hasOnlySubstanceUnits="false" name="pe_hs_c" metaid="_8c4f08d2-193c-4002-b41f-48f3da19acc1" boundaryCondition="false" compartment="c"/>
      <species id="M_peamn_c" fbc:charge="0" constant="false" hasOnlySubstanceUnits="false" name="peamn_c" metaid="b931251a-c8d0-418f-a29f-6f57f081eda4" boundaryCondition="false" compartment="c"/>
      <species id="M_pep_c" fbc:charge="0" constant="false" hasOnlySubstanceUnits="false" name="pep_c" metaid="bc050f6c-9355-40d7-9141-6fc9ab4142b1" boundaryCondition="false" compartment="c"/>
      <species id="M_peracd_c" fbc:charge="0" constant="false" hasOnlySubstanceUnits="false" name="peracd_c" metaid="_480d1e5f-0f55-4341-ba64-78629b2ed78d" boundaryCondition="false" compartment="c"/>
      <species id="M_perillyl_c" fbc:charge="0" constant="false" hasOnlySubstanceUnits="false" name="perillyl_c" metaid="_7f387231-9a6c-40ac-b21c-a704c1bbc288" boundaryCondition="false" compartment="c"/>
      <species id="M_pglyc_hs_c" fbc:charge="0" constant="false" hasOnlySubstanceUnits="false" name="pglyc_hs_c" metaid="af087fe7-5d43-4ff1-b751-cfad33d64ab0" boundaryCondition="false" compartment="c"/>
      <species id="M_pgp_hs_c" fbc:charge="0" constant="false" hasOnlySubstanceUnits="false" name="pgp_hs_c" metaid="a4f780f8-a36f-47d2-a581-f2a308df7ad1" boundaryCondition="false" compartment="c"/>
      <species id="M_phaccoa_c" fbc:charge="0" constant="false" hasOnlySubstanceUnits="false" name="phaccoa_c" metaid="fd194fa5-18e3-4ebe-9ed0-af8aefd57de8" boundaryCondition="false" compartment="c"/>
      <species id="M_phe__L_c" fbc:charge="0" constant="false" hasOnlySubstanceUnits="false" name="phe__L_c" metaid="_1f5c764c-c5d9-44b4-b820-fce3cb3dcfff" boundaryCondition="false" compartment="c"/>
      <species id="M_pheacgln_c" fbc:charge="0" constant="false" hasOnlySubstanceUnits="false" name="pheacgln_c" metaid="e3026e92-a802-4227-8c06-b80169a69b4a" boundaryCondition="false" compartment="c"/>
      <species id="M_pheme_c" fbc:charge="0" constant="false" hasOnlySubstanceUnits="false" name="pheme_c" metaid="ad96505b-b770-4239-a2c3-2af0468bf17b" boundaryCondition="false" compartment="c"/>
      <species id="M_phom_c" fbc:charge="0" constant="false" hasOnlySubstanceUnits="false" name="phom_c" metaid="c2688fc6-7ed6-4fb1-a7a4-76eafd03f968" boundaryCondition="false" compartment="c"/>
      <species id="M_phpyr_c" fbc:charge="0" constant="false" hasOnlySubstanceUnits="false" name="phpyr_c" metaid="_6fccdf07-b994-46b9-b3cb-095d581049d5" boundaryCondition="false" compartment="c"/>
      <species id="M_phyQ_c" fbc:charge="0" constant="false" hasOnlySubstanceUnits="false" name="phyQ_c" metaid="_624a5923-d246-4fd7-aefd-8bacba32d726" boundaryCondition="false" compartment="c"/>
      <species id="M_phyt_c" fbc:charge="0" constant="false" hasOnlySubstanceUnits="false" name="phyt_c" metaid="_221db0f4-81b9-4de2-9c80-be2c29fffa42" boundaryCondition="false" compartment="c"/>
      <species id="M_phytcoa_c" fbc:charge="0" constant="false" hasOnlySubstanceUnits="false" name="phytcoa_c" metaid="_009a5c98-5df3-436b-ae15-197f3ef3d5d8" boundaryCondition="false" compartment="c"/>
      <species id="M_pi_c" fbc:charge="0" constant="false" hasOnlySubstanceUnits="false" name="pi_c" metaid="afc90e96-33a1-45b4-97e9-e149a52f8552" boundaryCondition="false" compartment="c"/>
      <species id="M_pmtcoa_c" fbc:charge="0" constant="false" hasOnlySubstanceUnits="false" name="pmtcoa_c" metaid="_0eb463d1-8a15-43a4-bf32-69a65d68a865" boundaryCondition="false" compartment="c"/>
      <species id="M_pmtcrn_c" fbc:charge="0" constant="false" hasOnlySubstanceUnits="false" name="pmtcrn_c" metaid="_5183c2f0-6842-4785-9a0f-383e6d0bd84c" boundaryCondition="false" compartment="c"/>
      <species id="M_pnto__R_c" fbc:charge="0" constant="false" hasOnlySubstanceUnits="false" name="pnto__R_c" metaid="_0e106a42-b860-40ec-ac82-4e7b68bdbca7" boundaryCondition="false" compartment="c"/>
      <species id="M_ppa_c" fbc:charge="0" constant="false" hasOnlySubstanceUnits="false" name="ppa_c" metaid="_29445ddd-e6b5-4721-9a7d-e936bc2a9e98" boundaryCondition="false" compartment="c"/>
      <species id="M_ppbng_c" fbc:charge="0" constant="false" hasOnlySubstanceUnits="false" name="ppbng_c" metaid="_85b11349-06df-49f0-9e74-1980b5bb6465" boundaryCondition="false" compartment="c"/>
      <species id="M_ppcoa_c" fbc:charge="0" constant="false" hasOnlySubstanceUnits="false" name="ppcoa_c" metaid="c09af667-b2c5-497b-8b5d-7f9e696e67a2" boundaryCondition="false" compartment="c"/>
      <species id="M_ppi_c" fbc:charge="0" constant="false" hasOnlySubstanceUnits="false" name="ppi_c" metaid="_4c5506cc-0d64-4cae-a257-6b05a1a81467" boundaryCondition="false" compartment="c"/>
      <species id="M_ppmi12346p_c" fbc:charge="0" constant="false" hasOnlySubstanceUnits="false" name="ppmi12346p_c" metaid="b1a63099-58a0-4d1a-baed-d1aa0cd7e7de" boundaryCondition="false" compartment="c"/>
      <species id="M_ppmi1346p_c" fbc:charge="0" constant="false" hasOnlySubstanceUnits="false" name="ppmi1346p_c" metaid="_058d469c-dd4d-4b84-a9db-b7687d560d69" boundaryCondition="false" compartment="c"/>
      <species id="M_pppg9_c" fbc:charge="0" constant="false" hasOnlySubstanceUnits="false" name="pppg9_c" metaid="_6c2876d8-42eb-41ac-a978-1e8082bbe88c" boundaryCondition="false" compartment="c"/>
      <species id="M_pppi_c" fbc:charge="0" constant="false" hasOnlySubstanceUnits="false" name="pppi_c" metaid="_743238d1-2a3e-4ddb-a5b5-0091ea82c7da" boundaryCondition="false" compartment="c"/>
      <species id="M_pram_c" fbc:charge="0" constant="false" hasOnlySubstanceUnits="false" name="pram_c" metaid="_96d2e01d-98ad-4a22-9679-20ba6e243799" boundaryCondition="false" compartment="c"/>
      <species id="M_prgnlone_c" fbc:charge="0" constant="false" hasOnlySubstanceUnits="false" name="prgnlone_c" metaid="_687271ca-7423-483a-ba3a-a748e7dd5365" boundaryCondition="false" compartment="c"/>
      <species id="M_prgnlones_c" fbc:charge="0" constant="false" hasOnlySubstanceUnits="false" name="prgnlones_c" metaid="ea90776d-1473-4312-97d4-1b5cbdc53276" boundaryCondition="false" compartment="c"/>
      <species id="M_prgstrn_c" fbc:charge="0" constant="false" hasOnlySubstanceUnits="false" name="prgstrn_c" metaid="_85261256-a7e9-4d84-861d-d3b67ac5dcef" boundaryCondition="false" compartment="c"/>
      <species id="M_prist_c" fbc:charge="0" constant="false" hasOnlySubstanceUnits="false" name="prist_c" metaid="_8f9f1f40-546c-4515-9672-db7a1c90e144" boundaryCondition="false" compartment="c"/>
      <species id="M_pristanal_c" fbc:charge="0" constant="false" hasOnlySubstanceUnits="false" name="pristanal_c" metaid="ad77e751-66f2-47cc-88ec-d0b6a41f2e03" boundaryCondition="false" compartment="c"/>
      <species id="M_pristcoa_c" fbc:charge="0" constant="false" hasOnlySubstanceUnits="false" name="pristcoa_c" metaid="dcd39821-6808-4158-9ec3-b4d59e2651ff" boundaryCondition="false" compartment="c"/>
      <species id="M_pro__D_c" fbc:charge="0" constant="false" hasOnlySubstanceUnits="false" name="pro__D_c" metaid="eabf17bc-bbc1-4f31-99c5-028789e26475" boundaryCondition="false" compartment="c"/>
      <species id="M_pro__L_c" fbc:charge="0" constant="false" hasOnlySubstanceUnits="false" name="pro__L_c" metaid="_1e3e49fb-f591-4555-aeb7-e418055f380f" boundaryCondition="false" compartment="c"/>
      <species id="M_prostg1_c" fbc:charge="0" constant="false" hasOnlySubstanceUnits="false" name="prostg1_c" metaid="ccdb9e37-f4f2-4c23-a54f-56064b4f0bb5" boundaryCondition="false" compartment="c"/>
      <species id="M_prostgd2_c" fbc:charge="0" constant="false" hasOnlySubstanceUnits="false" name="prostgd2_c" metaid="_43becadb-854e-4848-acca-af6b29447790" boundaryCondition="false" compartment="c"/>
      <species id="M_prostge1_c" fbc:charge="0" constant="false" hasOnlySubstanceUnits="false" name="prostge1_c" metaid="fe407819-2c6c-4aa8-b589-519de9912915" boundaryCondition="false" compartment="c"/>
      <species id="M_prostge2_c" fbc:charge="0" constant="false" hasOnlySubstanceUnits="false" name="prostge2_c" metaid="_4965e86f-6069-4cbe-b439-50f22ccb47f7" boundaryCondition="false" compartment="c"/>
      <species id="M_prostgf2_c" fbc:charge="0" constant="false" hasOnlySubstanceUnits="false" name="prostgf2_c" metaid="cb0908e0-82e8-4c43-b5ba-df6b7bbb75e4" boundaryCondition="false" compartment="c"/>
      <species id="M_prostgh2_c" fbc:charge="0" constant="false" hasOnlySubstanceUnits="false" name="prostgh2_c" metaid="dd9845a4-7e33-4869-b1fb-d0f09c1da378" boundaryCondition="false" compartment="c"/>
      <species id="M_prostgi2_c" fbc:charge="0" constant="false" hasOnlySubstanceUnits="false" name="prostgi2_c" metaid="_4bbc9a47-81a6-45f7-aa60-7d3694895b38" boundaryCondition="false" compartment="c"/>
      <species id="M_prpp_c" fbc:charge="0" constant="false" hasOnlySubstanceUnits="false" name="prpp_c" metaid="_12183c82-9974-4a83-83f1-42722ad9ec7e" boundaryCondition="false" compartment="c"/>
      <species id="M_ps_hs_c" fbc:charge="0" constant="false" hasOnlySubstanceUnits="false" name="ps_hs_c" metaid="_5c77904d-39fc-4da5-a2fb-30985ae9f471" boundaryCondition="false" compartment="c"/>
      <species id="M_pser__L_c" fbc:charge="0" constant="false" hasOnlySubstanceUnits="false" name="pser__L_c" metaid="f7316f5e-ef6e-43c9-aee9-25418bbd8e10" boundaryCondition="false" compartment="c"/>
      <species id="M_ptdca_c" fbc:charge="0" constant="false" hasOnlySubstanceUnits="false" name="ptdca_c" metaid="f8c5f41a-36f5-48b4-8079-75290562a5d4" boundaryCondition="false" compartment="c"/>
      <species id="M_ptdcacoa_c" fbc:charge="0" constant="false" hasOnlySubstanceUnits="false" name="ptdcacoa_c" metaid="a6c10301-653e-4767-9833-9a055deb8777" boundaryCondition="false" compartment="c"/>
      <species id="M_ptdcacrn_c" fbc:charge="0" constant="false" hasOnlySubstanceUnits="false" name="ptdcacrn_c" metaid="a4e8b6b7-c653-4c89-8053-60a32f29a248" boundaryCondition="false" compartment="c"/>
      <species id="M_ptrc_c" fbc:charge="0" constant="false" hasOnlySubstanceUnits="false" name="ptrc_c" metaid="_32b4b31d-ee63-4c91-82b6-cbcbe108e70e" boundaryCondition="false" compartment="c"/>
      <species id="M_ptth_c" fbc:charge="0" constant="false" hasOnlySubstanceUnits="false" name="ptth_c" metaid="_558398ad-0b6d-479d-80da-9c6171d0660e" boundaryCondition="false" compartment="c"/>
      <species id="M_pyam5p_c" fbc:charge="0" constant="false" hasOnlySubstanceUnits="false" name="pyam5p_c" metaid="_495402ec-2015-4953-8835-3facad741dfb" boundaryCondition="false" compartment="c"/>
      <species id="M_pydam_c" fbc:charge="0" constant="false" hasOnlySubstanceUnits="false" name="pydam_c" metaid="_7d30020e-2443-4ea6-9546-902405424541" boundaryCondition="false" compartment="c"/>
      <species id="M_pydx_c" fbc:charge="0" constant="false" hasOnlySubstanceUnits="false" name="pydx_c" metaid="_4dfd1bc7-24d7-4f2f-a13e-271fa3bffb55" boundaryCondition="false" compartment="c"/>
      <species id="M_pydx5p_c" fbc:charge="0" constant="false" hasOnlySubstanceUnits="false" name="pydx5p_c" metaid="ae4a9feb-d4ec-405d-8def-3a55cb5e246e" boundaryCondition="false" compartment="c"/>
      <species id="M_pydxn_c" fbc:charge="0" constant="false" hasOnlySubstanceUnits="false" name="pydxn_c" metaid="_64ba7604-45e9-4952-80eb-7e75dc96affb" boundaryCondition="false" compartment="c"/>
      <species id="M_pylald_c" fbc:charge="0" constant="false" hasOnlySubstanceUnits="false" name="pylald_c" metaid="_4e207125-baa5-4047-891b-2fe8ae9886c4" boundaryCondition="false" compartment="c"/>
      <species id="M_pyr_c" fbc:charge="0" constant="false" hasOnlySubstanceUnits="false" name="pyr_c" metaid="e0d28571-4e49-48cc-be2b-0fde071b3c34" boundaryCondition="false" compartment="c"/>
      <species id="M_q10_c" fbc:charge="0" constant="false" hasOnlySubstanceUnits="false" name="q10_c" metaid="ea2f744d-6775-4e22-b331-321332680854" boundaryCondition="false" compartment="c"/>
      <species id="M_q10h2_c" fbc:charge="0" constant="false" hasOnlySubstanceUnits="false" name="q10h2_c" metaid="f1303a57-a28b-4fa1-9cdc-0e4ec25d3009" boundaryCondition="false" compartment="c"/>
      <species id="M_quln_c" fbc:charge="0" constant="false" hasOnlySubstanceUnits="false" name="quln_c" metaid="adf9278f-bde8-4422-9a5e-35db74c58043" boundaryCondition="false" compartment="c"/>
      <species id="M_r1p_c" fbc:charge="0" constant="false" hasOnlySubstanceUnits="false" name="r1p_c" metaid="_5548f722-522d-447b-953c-09235b5b5359" boundaryCondition="false" compartment="c"/>
      <species id="M_r5p_c" fbc:charge="0" constant="false" hasOnlySubstanceUnits="false" name="r5p_c" metaid="_326ab580-c76f-4d94-88b9-eae4cf13351b" boundaryCondition="false" compartment="c"/>
      <species id="M_rbl__D_c" fbc:charge="0" constant="false" hasOnlySubstanceUnits="false" name="rbl__D_c" metaid="d0104e82-50c5-4fb8-84a1-fbb40ab9d6ab" boundaryCondition="false" compartment="c"/>
      <species id="M_rbt_c" fbc:charge="0" constant="false" hasOnlySubstanceUnits="false" name="rbt_c" metaid="dc46ead7-abbc-43f4-aff2-16a66ee21989" boundaryCondition="false" compartment="c"/>
      <species id="M_retfa_c" fbc:charge="0" constant="false" hasOnlySubstanceUnits="false" name="retfa_c" metaid="_348f6eeb-8734-47cf-8810-f09da2e7f612" boundaryCondition="false" compartment="c"/>
      <species id="M_retinal_c" fbc:charge="0" constant="false" hasOnlySubstanceUnits="false" name="retinal_c" metaid="e9539f8a-bc98-4694-9668-6056abb40f06" boundaryCondition="false" compartment="c"/>
      <species id="M_retinal__11__cis_c" fbc:charge="0" constant="false" hasOnlySubstanceUnits="false" name="retinal__11__cis_c" metaid="_13e40787-54a0-4303-b67b-87cd5dc0050e" boundaryCondition="false" compartment="c"/>
      <species id="M_retinal__cis__13_c" fbc:charge="0" constant="false" hasOnlySubstanceUnits="false" name="retinal__cis__13_c" metaid="_9b111910-4f01-4d42-bfdf-f57197b7a421" boundaryCondition="false" compartment="c"/>
      <species id="M_retinal__cis__9_c" fbc:charge="0" constant="false" hasOnlySubstanceUnits="false" name="retinal__cis__9_c" metaid="_03005ac8-da00-4942-aff1-55927ede5a62" boundaryCondition="false" compartment="c"/>
      <species id="M_retinol_c" fbc:charge="0" constant="false" hasOnlySubstanceUnits="false" name="retinol_c" metaid="_6b7e32b9-9790-4c94-8b1e-83bc2ef8dd20" boundaryCondition="false" compartment="c"/>
      <species id="M_retinol__9__cis_c" fbc:charge="0" constant="false" hasOnlySubstanceUnits="false" name="retinol__9__cis_c" metaid="_123943dc-845f-4936-a848-2cb97019c8bb" boundaryCondition="false" compartment="c"/>
      <species id="M_retinol__cis__11_c" fbc:charge="0" constant="false" hasOnlySubstanceUnits="false" name="retinol__cis__11_c" metaid="a6c260ac-497d-4239-ab97-1b9481378453" boundaryCondition="false" compartment="c"/>
      <species id="M_retinol__cis__13_c" fbc:charge="0" constant="false" hasOnlySubstanceUnits="false" name="retinol__cis__13_c" metaid="_97b22dcc-1ecb-42c7-ae6b-f5abc5c8b6c3" boundaryCondition="false" compartment="c"/>
      <species id="M_retn_c" fbc:charge="0" constant="false" hasOnlySubstanceUnits="false" name="retn_c" metaid="b9424c06-499e-49a2-a0d8-b0113399e357" boundaryCondition="false" compartment="c"/>
      <species id="M_retncoa_c" fbc:charge="0" constant="false" hasOnlySubstanceUnits="false" name="retncoa_c" metaid="a67d4114-2e03-4679-93f2-164dbaf12ba9" boundaryCondition="false" compartment="c"/>
      <species id="M_retnglc_c" fbc:charge="0" constant="false" hasOnlySubstanceUnits="false" name="retnglc_c" metaid="_7fe01a5a-da7a-4197-b29b-acfad36b7e96" boundaryCondition="false" compartment="c"/>
      <species id="M_rib__D_c" fbc:charge="0" constant="false" hasOnlySubstanceUnits="false" name="rib__D_c" metaid="_0be21e07-e49e-4304-bbcd-f074cee6562d" boundaryCondition="false" compartment="c"/>
      <species id="M_ribflv_c" fbc:charge="0" constant="false" hasOnlySubstanceUnits="false" name="ribflv_c" metaid="e24798ce-be95-4415-8ff4-8c58cf52fe75" boundaryCondition="false" compartment="c"/>
      <species id="M_rnam_c" fbc:charge="0" constant="false" hasOnlySubstanceUnits="false" name="rnam_c" metaid="_62ad076c-9218-418b-9fff-2d39b8dc1426" boundaryCondition="false" compartment="c"/>
      <species id="M_ru5p__D_c" fbc:charge="0" constant="false" hasOnlySubstanceUnits="false" name="ru5p__D_c" metaid="_7c8177a8-8047-4458-a8a6-26c016d72a45" boundaryCondition="false" compartment="c"/>
      <species id="M_s2l2n2m2m_c" fbc:charge="0" constant="false" hasOnlySubstanceUnits="false" name="s2l2n2m2m_c" metaid="_6f331c99-358d-404e-a472-630e56733a58" boundaryCondition="false" compartment="c"/>
      <species id="M_s2l2n2m2mn_c" fbc:charge="0" constant="false" hasOnlySubstanceUnits="false" name="s2l2n2m2mn_c" metaid="ba266656-b416-4d74-bb18-f900a8176a1d" boundaryCondition="false" compartment="c"/>
      <species id="M_s7p_c" fbc:charge="0" constant="false" hasOnlySubstanceUnits="false" name="s7p_c" metaid="d57a5726-87b4-4444-a613-2fb6abb960b8" boundaryCondition="false" compartment="c"/>
      <species id="M_sarcs_c" fbc:charge="0" constant="false" hasOnlySubstanceUnits="false" name="sarcs_c" metaid="_36379c14-10a5-4163-bf15-8486194d0163" boundaryCondition="false" compartment="c"/>
      <species id="M_sbt__D_c" fbc:charge="0" constant="false" hasOnlySubstanceUnits="false" name="sbt__D_c" metaid="_6b73303c-cc74-436d-ae10-e776bc834336" boundaryCondition="false" compartment="c"/>
      <species id="M_seahcys_c" fbc:charge="0" constant="false" hasOnlySubstanceUnits="false" name="seahcys_c" metaid="_5f0e5e39-42eb-478f-9b9f-1b7cf2a83221" boundaryCondition="false" compartment="c"/>
      <species id="M_seasmet_c" fbc:charge="0" constant="false" hasOnlySubstanceUnits="false" name="seasmet_c" metaid="_9e019c9d-41ca-4d75-a32c-a742520f6990" boundaryCondition="false" compartment="c"/>
      <species id="M_sel_c" fbc:charge="0" constant="false" hasOnlySubstanceUnits="false" name="sel_c" metaid="_5a8ad23c-8958-4d68-9ab5-f26c7393ab49" boundaryCondition="false" compartment="c"/>
      <species id="M_selcys_c" fbc:charge="0" constant="false" hasOnlySubstanceUnits="false" name="selcys_c" metaid="_1452b457-b65a-4540-a4c4-6f472918dc64" boundaryCondition="false" compartment="c"/>
      <species id="M_selcyst_c" fbc:charge="0" constant="false" hasOnlySubstanceUnits="false" name="selcyst_c" metaid="ac3c6603-c2e1-4dc3-80a7-2eb97df977d9" boundaryCondition="false" compartment="c"/>
      <species id="M_selhcys_c" fbc:charge="0" constant="false" hasOnlySubstanceUnits="false" name="selhcys_c" metaid="_13dad447-2f49-43ab-9b43-92051083d145" boundaryCondition="false" compartment="c"/>
      <species id="M_selmeth_c" fbc:charge="0" constant="false" hasOnlySubstanceUnits="false" name="selmeth_c" metaid="b990c660-6769-47c4-97ba-b2f278cd1a55" boundaryCondition="false" compartment="c"/>
      <species id="M_seln_c" fbc:charge="0" constant="false" hasOnlySubstanceUnits="false" name="seln_c" metaid="_76cca962-5cc1-4927-8167-ec12db480eb3" boundaryCondition="false" compartment="c"/>
      <species id="M_selnp_c" fbc:charge="0" constant="false" hasOnlySubstanceUnits="false" name="selnp_c" metaid="_568688fe-f65c-4a38-8877-c7d3d91dd6b9" boundaryCondition="false" compartment="c"/>
      <species id="M_ser__D_c" fbc:charge="0" constant="false" hasOnlySubstanceUnits="false" name="ser__D_c" metaid="_45065066-9197-415c-a9d0-32293497448a" boundaryCondition="false" compartment="c"/>
      <species id="M_ser__L_c" fbc:charge="0" constant="false" hasOnlySubstanceUnits="false" name="ser__L_c" metaid="e1607540-5701-49f3-a68d-c88c2316fc36" boundaryCondition="false" compartment="c"/>
      <species id="M_sgalside_hs_c" fbc:charge="0" constant="false" hasOnlySubstanceUnits="false" name="sgalside_hs_c" metaid="_14934282-11bd-44d7-8716-2301c8fa33e8" boundaryCondition="false" compartment="c"/>
      <species id="M_sl__L_c" fbc:charge="0" constant="false" hasOnlySubstanceUnits="false" name="sl__L_c" metaid="_44eb3743-ba91-49bf-b325-6fd8cfb9f718" boundaryCondition="false" compartment="c"/>
      <species id="M_so3_c" fbc:charge="0" constant="false" hasOnlySubstanceUnits="false" name="so3_c" metaid="fa803e73-a8d6-4870-af47-06aba947c8d9" boundaryCondition="false" compartment="c"/>
      <species id="M_so4_c" fbc:charge="0" constant="false" hasOnlySubstanceUnits="false" name="so4_c" metaid="_7710b9c2-c293-422e-87e1-81c8e6912643" boundaryCondition="false" compartment="c"/>
      <species id="M_spc_hs_c" fbc:charge="0" constant="false" hasOnlySubstanceUnits="false" name="spc_hs_c" metaid="d173dae3-5240-46c2-b84f-a3acdd90705f" boundaryCondition="false" compartment="c"/>
      <species id="M_sph1p_c" fbc:charge="0" constant="false" hasOnlySubstanceUnits="false" name="sph1p_c" metaid="_1db6f50c-2650-4692-9ecf-797dba7ae91b" boundaryCondition="false" compartment="c"/>
      <species id="M_sphgn_c" fbc:charge="0" constant="false" hasOnlySubstanceUnits="false" name="sphgn_c" metaid="_554095c1-235b-41c5-8228-910776fc98d9" boundaryCondition="false" compartment="c"/>
      <species id="M_sphings_c" fbc:charge="0" constant="false" hasOnlySubstanceUnits="false" name="sphings_c" metaid="f7e3b35f-e7c8-4bf2-8a98-40ede6fab8bd" boundaryCondition="false" compartment="c"/>
      <species id="M_sphmyln_hs_c" fbc:charge="0" constant="false" hasOnlySubstanceUnits="false" name="sphmyln_hs_c" metaid="c220dd2b-853d-406a-87d4-e0332cdea07b" boundaryCondition="false" compartment="c"/>
      <species id="M_sphs1p_c" fbc:charge="0" constant="false" hasOnlySubstanceUnits="false" name="sphs1p_c" metaid="b16b4054-1b87-47ff-bef3-edf8b4e0ac91" boundaryCondition="false" compartment="c"/>
      <species id="M_spmd_c" fbc:charge="0" constant="false" hasOnlySubstanceUnits="false" name="spmd_c" metaid="da0cab18-36ca-482a-a47a-b0d27f487023" boundaryCondition="false" compartment="c"/>
      <species id="M_sprm_c" fbc:charge="0" constant="false" hasOnlySubstanceUnits="false" name="sprm_c" metaid="b8c08b87-bc5e-4b93-91e0-f34826db3d62" boundaryCondition="false" compartment="c"/>
      <species id="M_srtn_c" fbc:charge="0" constant="false" hasOnlySubstanceUnits="false" name="srtn_c" metaid="e22b7e87-90ab-4db9-b81a-dadb713534f9" boundaryCondition="false" compartment="c"/>
      <species id="M_stcoa_c" fbc:charge="0" constant="false" hasOnlySubstanceUnits="false" name="stcoa_c" metaid="_6470681c-11a9-4557-a123-d603660c975c" boundaryCondition="false" compartment="c"/>
      <species id="M_stcrn_c" fbc:charge="0" constant="false" hasOnlySubstanceUnits="false" name="stcrn_c" metaid="d2ed2df6-5224-4ba4-adfa-2ad12f16c9d4" boundaryCondition="false" compartment="c"/>
      <species id="M_strdnc_c" fbc:charge="0" constant="false" hasOnlySubstanceUnits="false" name="strdnc_c" metaid="_8d4dd533-2b39-4264-aa26-c12568be4075" boundaryCondition="false" compartment="c"/>
      <species id="M_strdnccoa_c" fbc:charge="0" constant="false" hasOnlySubstanceUnits="false" name="strdnccoa_c" metaid="_36ffd327-2f6d-4239-be8d-7733721eabc0" boundaryCondition="false" compartment="c"/>
      <species id="M_strdnccrn_c" fbc:charge="0" constant="false" hasOnlySubstanceUnits="false" name="strdnccrn_c" metaid="c61ec713-5d34-44cd-b92c-50994db23ae3" boundaryCondition="false" compartment="c"/>
      <species id="M_succ_c" fbc:charge="0" constant="false" hasOnlySubstanceUnits="false" name="succ_c" metaid="_8cd0f4d3-8a3e-4d9a-a970-dec0810351a1" boundaryCondition="false" compartment="c"/>
      <species id="M_tag1p__D_c" fbc:charge="0" constant="false" hasOnlySubstanceUnits="false" name="tag1p__D_c" metaid="_95f6be5d-8d43-43a1-8988-965a2e3c4312" boundaryCondition="false" compartment="c"/>
      <species id="M_tag_hs_c" fbc:charge="0" constant="false" hasOnlySubstanceUnits="false" name="tag_hs_c" metaid="_0e002c5c-2bdb-4624-a7e7-3f8d80583b2b" boundaryCondition="false" compartment="c"/>
      <species id="M_tagat__D_c" fbc:charge="0" constant="false" hasOnlySubstanceUnits="false" name="tagat__D_c" metaid="_794f2ce1-550f-428e-b9e8-fd829a32e82b" boundaryCondition="false" compartment="c"/>
      <species id="M_taur_c" fbc:charge="0" constant="false" hasOnlySubstanceUnits="false" name="taur_c" metaid="_75814496-8643-46be-ace2-6a2e6f7fe849" boundaryCondition="false" compartment="c"/>
      <species id="M_taxol_c" fbc:charge="0" constant="false" hasOnlySubstanceUnits="false" name="taxol_c" metaid="_168e28f3-b4ed-492c-b92b-38789d18b707" boundaryCondition="false" compartment="c"/>
      <species id="M_tchola_c" fbc:charge="0" constant="false" hasOnlySubstanceUnits="false" name="tchola_c" metaid="ccac7ef5-20af-4266-af7e-3783b7bd8a98" boundaryCondition="false" compartment="c"/>
      <species id="M_tcynt_c" fbc:charge="0" constant="false" hasOnlySubstanceUnits="false" name="tcynt_c" metaid="f4e58ae5-1146-4dbd-926d-94b15e72ea62" boundaryCondition="false" compartment="c"/>
      <species id="M_tdchola_c" fbc:charge="0" constant="false" hasOnlySubstanceUnits="false" name="tdchola_c" metaid="_7b330bf9-4c89-4a4e-abbe-42e18efeffb7" boundaryCondition="false" compartment="c"/>
      <species id="M_tdcoa_c" fbc:charge="0" constant="false" hasOnlySubstanceUnits="false" name="tdcoa_c" metaid="_8a19d74e-1326-464e-828b-a71cb9da00b5" boundaryCondition="false" compartment="c"/>
      <species id="M_tdeACP_c" fbc:charge="0" constant="false" hasOnlySubstanceUnits="false" name="tdeACP_c" metaid="_8da14f80-4220-49d5-8fed-0afe8d5d5f67" boundaryCondition="false" compartment="c"/>
      <species id="M_tethex3_c" fbc:charge="0" constant="false" hasOnlySubstanceUnits="false" name="tethex3_c" metaid="ad7f43d0-0993-486e-8187-14e98db0ea77" boundaryCondition="false" compartment="c"/>
      <species id="M_tethex3coa_c" fbc:charge="0" constant="false" hasOnlySubstanceUnits="false" name="tethex3coa_c" metaid="a39b9ceb-8358-4ab5-b949-16e43e130f40" boundaryCondition="false" compartment="c"/>
      <species id="M_tetpent3_c" fbc:charge="0" constant="false" hasOnlySubstanceUnits="false" name="tetpent3_c" metaid="d58021af-480d-4585-894c-140aa35d141b" boundaryCondition="false" compartment="c"/>
      <species id="M_tetpent3coa_c" fbc:charge="0" constant="false" hasOnlySubstanceUnits="false" name="tetpent3coa_c" metaid="_1530a8b3-d5dc-4e7c-a24d-2f5304203a2e" boundaryCondition="false" compartment="c"/>
      <species id="M_tetpent3crn_c" fbc:charge="0" constant="false" hasOnlySubstanceUnits="false" name="tetpent3crn_c" metaid="_776125dc-fe87-46b8-a94a-89dac4a564a0" boundaryCondition="false" compartment="c"/>
      <species id="M_tetpent6_c" fbc:charge="0" constant="false" hasOnlySubstanceUnits="false" name="tetpent6_c" metaid="_9991521c-44bf-4257-a453-433dec4df120" boundaryCondition="false" compartment="c"/>
      <species id="M_tetpent6coa_c" fbc:charge="0" constant="false" hasOnlySubstanceUnits="false" name="tetpent6coa_c" metaid="_737b6ce5-1d38-4b00-bbcc-775a92afb234" boundaryCondition="false" compartment="c"/>
      <species id="M_tetpent6crn_c" fbc:charge="0" constant="false" hasOnlySubstanceUnits="false" name="tetpent6crn_c" metaid="_36e7b266-125b-4d47-b0a4-576253c5f984" boundaryCondition="false" compartment="c"/>
      <species id="M_tettet6_c" fbc:charge="0" constant="false" hasOnlySubstanceUnits="false" name="tettet6_c" metaid="eb82616c-a4e0-4e06-b743-7e70cd538f05" boundaryCondition="false" compartment="c"/>
      <species id="M_tettet6coa_c" fbc:charge="0" constant="false" hasOnlySubstanceUnits="false" name="tettet6coa_c" metaid="b7cba93f-a32d-45c8-89bb-d72b1ad7c1ec" boundaryCondition="false" compartment="c"/>
      <species id="M_tettet6crn_c" fbc:charge="0" constant="false" hasOnlySubstanceUnits="false" name="tettet6crn_c" metaid="_41e7b6d7-f95a-4630-a481-d44d5cf50d1c" boundaryCondition="false" compartment="c"/>
      <species id="M_thbpt_c" fbc:charge="0" constant="false" hasOnlySubstanceUnits="false" name="thbpt_c" metaid="_9b45925b-d170-4b34-be0f-5e356cacd1bd" boundaryCondition="false" compartment="c"/>
      <species id="M_thbpt4acam_c" fbc:charge="0" constant="false" hasOnlySubstanceUnits="false" name="thbpt4acam_c" metaid="c537e6e0-fded-410b-acc0-536a1d159eec" boundaryCondition="false" compartment="c"/>
      <species id="M_thcrm_hs_c" fbc:charge="0" constant="false" hasOnlySubstanceUnits="false" name="thcrm_hs_c" metaid="_91d48661-d3fb-4e99-a02f-eca666de6b96" boundaryCondition="false" compartment="c"/>
      <species id="M_thcys_c" fbc:charge="0" constant="false" hasOnlySubstanceUnits="false" name="thcys_c" metaid="f1aeb933-d663-4c63-bda1-c0d86c9c5b11" boundaryCondition="false" compartment="c"/>
      <species id="M_thf_c" fbc:charge="0" constant="false" hasOnlySubstanceUnits="false" name="thf_c" metaid="cba5c5e1-d1c7-4b56-903a-fab1f01ea73d" boundaryCondition="false" compartment="c"/>
      <species id="M_thm_c" fbc:charge="0" constant="false" hasOnlySubstanceUnits="false" name="thm_c" metaid="_8f78f495-6ed9-4def-990f-15c69d98c774" boundaryCondition="false" compartment="c"/>
      <species id="M_thmmp_c" fbc:charge="0" constant="false" hasOnlySubstanceUnits="false" name="thmmp_c" metaid="bb82dd19-cb4e-4f57-bb5f-137b370e5100" boundaryCondition="false" compartment="c"/>
      <species id="M_thmpp_c" fbc:charge="0" constant="false" hasOnlySubstanceUnits="false" name="thmpp_c" metaid="_5cff50aa-9e7e-4014-bc2b-6e4cbeeee40c" boundaryCondition="false" compartment="c"/>
      <species id="M_thmtp_c" fbc:charge="0" constant="false" hasOnlySubstanceUnits="false" name="thmtp_c" metaid="b8a0b672-be50-413d-a118-f7e3b75c2982" boundaryCondition="false" compartment="c"/>
      <species id="M_thp2c_c" fbc:charge="0" constant="false" hasOnlySubstanceUnits="false" name="thp2c_c" metaid="_89004b77-3443-4d60-9a9d-1b2660e7fa6d" boundaryCondition="false" compartment="c"/>
      <species id="M_thr__L_c" fbc:charge="0" constant="false" hasOnlySubstanceUnits="false" name="thr__L_c" metaid="_0f0491e1-167b-40c6-9965-3fb856b638ab" boundaryCondition="false" compartment="c"/>
      <species id="M_thrnt_c" fbc:charge="0" constant="false" hasOnlySubstanceUnits="false" name="thrnt_c" metaid="_80e51509-dda7-47a5-a526-478fe0f394c6" boundaryCondition="false" compartment="c"/>
      <species id="M_thym_c" fbc:charge="0" constant="false" hasOnlySubstanceUnits="false" name="thym_c" metaid="f9242d1c-f290-4887-aecf-dc2ef732ffb3" boundaryCondition="false" compartment="c"/>
      <species id="M_thymd_c" fbc:charge="0" constant="false" hasOnlySubstanceUnits="false" name="thymd_c" metaid="_26f50302-b7bf-422b-a4c5-4739139d0398" boundaryCondition="false" compartment="c"/>
      <species id="M_thyox__L_c" fbc:charge="0" constant="false" hasOnlySubstanceUnits="false" name="thyox__L_c" metaid="d26851d4-a03f-4cf2-9e78-cdff402ab938" boundaryCondition="false" compartment="c"/>
      <species id="M_tmlys_c" fbc:charge="0" constant="false" hasOnlySubstanceUnits="false" name="tmlys_c" metaid="_013b25fd-66f4-4de8-a100-576f862b4436" boundaryCondition="false" compartment="c"/>
      <species id="M_tmndnc_c" fbc:charge="0" constant="false" hasOnlySubstanceUnits="false" name="tmndnc_c" metaid="a233f27a-1789-4745-b60f-1e6ff50c43a1" boundaryCondition="false" compartment="c"/>
      <species id="M_tmndnccoa_c" fbc:charge="0" constant="false" hasOnlySubstanceUnits="false" name="tmndnccoa_c" metaid="f3119f01-6d17-4b9c-93d1-46ec56519168" boundaryCondition="false" compartment="c"/>
      <species id="M_tmndnccrn_c" fbc:charge="0" constant="false" hasOnlySubstanceUnits="false" name="tmndnccrn_c" metaid="_5d038e54-c019-4361-b936-5b52555f7fd1" boundaryCondition="false" compartment="c"/>
      <species id="M_tolbutamide_c" fbc:charge="0" constant="false" hasOnlySubstanceUnits="false" name="tolbutamide_c" metaid="a462330a-a893-45be-ac8e-ac04305e8bb9" boundaryCondition="false" compartment="c"/>
      <species id="M_trdox_c" fbc:charge="0" constant="false" hasOnlySubstanceUnits="false" name="trdox_c" metaid="dd59d78f-c479-40f0-9b34-b1c9c3438af4" boundaryCondition="false" compartment="c"/>
      <species id="M_trdrd_c" fbc:charge="0" constant="false" hasOnlySubstanceUnits="false" name="trdrd_c" metaid="_56eaf6a5-0e02-407a-bdf0-8e67477f3e6b" boundaryCondition="false" compartment="c"/>
      <species id="M_tre_c" fbc:charge="0" constant="false" hasOnlySubstanceUnits="false" name="tre_c" metaid="_2ff28177-f69c-4c1b-a18c-309256bc19aa" boundaryCondition="false" compartment="c"/>
      <species id="M_triodthy_c" fbc:charge="0" constant="false" hasOnlySubstanceUnits="false" name="triodthy_c" metaid="_992c81f2-ac49-4134-94c9-8e759a51c1da" boundaryCondition="false" compartment="c"/>
      <species id="M_triodthysuf_c" fbc:charge="0" constant="false" hasOnlySubstanceUnits="false" name="triodthysuf_c" metaid="_00d7d7b1-88e2-4de3-b77c-6065af0d41a6" boundaryCondition="false" compartment="c"/>
      <species id="M_trp__L_c" fbc:charge="0" constant="false" hasOnlySubstanceUnits="false" name="trp__L_c" metaid="_28403f93-3033-4f6d-8db3-e1ea6c1c4793" boundaryCondition="false" compartment="c"/>
      <species id="M_trypta_c" fbc:charge="0" constant="false" hasOnlySubstanceUnits="false" name="trypta_c" metaid="dd255f22-d833-4895-a1d0-884c583bea1a" boundaryCondition="false" compartment="c"/>
      <species id="M_ts3_c" fbc:charge="0" constant="false" hasOnlySubstanceUnits="false" name="ts3_c" metaid="_565a631a-9faa-48b2-88c2-650636abeb45" boundaryCondition="false" compartment="c"/>
      <species id="M_tststerone_c" fbc:charge="0" constant="false" hasOnlySubstanceUnits="false" name="tststerone_c" metaid="_67e19d5c-f312-48d1-ac2f-b321e604ad39" boundaryCondition="false" compartment="c"/>
      <species id="M_tststeroneglc_c" fbc:charge="0" constant="false" hasOnlySubstanceUnits="false" name="tststeroneglc_c" metaid="_01af3df5-9951-436b-b58b-1ce5b228a3c0" boundaryCondition="false" compartment="c"/>
      <species id="M_tststerones_c" fbc:charge="0" constant="false" hasOnlySubstanceUnits="false" name="tststerones_c" metaid="_36c6decc-f82f-4ef8-8a46-92c14b839e80" boundaryCondition="false" compartment="c"/>
      <species id="M_tsul_c" fbc:charge="0" constant="false" hasOnlySubstanceUnits="false" name="tsul_c" metaid="_00fb6f23-809d-4c71-84d0-530c8cf1afcb" boundaryCondition="false" compartment="c"/>
      <species id="M_ttc__ggdp_c" fbc:charge="0" constant="false" hasOnlySubstanceUnits="false" name="ttc__ggdp_c" metaid="_3f26ddad-334a-4f70-9242-ba828b950c1a" boundaryCondition="false" compartment="c"/>
      <species id="M_ttdca_c" fbc:charge="0" constant="false" hasOnlySubstanceUnits="false" name="ttdca_c" metaid="_7fae83d7-a890-4e19-8d38-4667f5c8e2ce" boundaryCondition="false" compartment="c"/>
      <species id="M_ttdcea_c" fbc:charge="0" constant="false" hasOnlySubstanceUnits="false" name="ttdcea_c" metaid="_2de03044-29c4-4e67-b5b4-82fcdfee6125" boundaryCondition="false" compartment="c"/>
      <species id="M_ttdcrn_c" fbc:charge="0" constant="false" hasOnlySubstanceUnits="false" name="ttdcrn_c" metaid="ac1cb506-c9f4-43de-a2c5-732eff139918" boundaryCondition="false" compartment="c"/>
      <species id="M_txa2_c" fbc:charge="0" constant="false" hasOnlySubstanceUnits="false" name="txa2_c" metaid="_60e9c4cb-46ec-4fdb-82a3-b25e4bdf9dee" boundaryCondition="false" compartment="c"/>
      <species id="M_tym_c" fbc:charge="0" constant="false" hasOnlySubstanceUnits="false" name="tym_c" metaid="_5615d7f8-59ba-4d43-b604-4a7f7db453f3" boundaryCondition="false" compartment="c"/>
      <species id="M_tymsf_c" fbc:charge="0" constant="false" hasOnlySubstanceUnits="false" name="tymsf_c" metaid="fe298e89-348f-485a-9096-b6acb68abba4" boundaryCondition="false" compartment="c"/>
      <species id="M_tyr__L_c" fbc:charge="0" constant="false" hasOnlySubstanceUnits="false" name="tyr__L_c" metaid="_738c4e40-86c4-4373-bded-7347850de337" boundaryCondition="false" compartment="c"/>
      <species id="M_uacgam_c" fbc:charge="0" constant="false" hasOnlySubstanceUnits="false" name="uacgam_c" metaid="_3d862266-af67-4002-9b7a-5e9b629e1cbf" boundaryCondition="false" compartment="c"/>
      <species id="M_udp_c" fbc:charge="0" constant="false" hasOnlySubstanceUnits="false" name="udp_c" metaid="c250714c-1366-4b4c-baf6-5384ef51fe1f" boundaryCondition="false" compartment="c"/>
      <species id="M_udpacgal_c" fbc:charge="0" constant="false" hasOnlySubstanceUnits="false" name="udpacgal_c" metaid="_534f8865-0d4e-4150-8f1d-82ef6ac5860e" boundaryCondition="false" compartment="c"/>
      <species id="M_udpg_c" fbc:charge="0" constant="false" hasOnlySubstanceUnits="false" name="udpg_c" metaid="f0ad2175-a7ce-46ec-b5cb-51dbf78e77c0" boundaryCondition="false" compartment="c"/>
      <species id="M_udpgal_c" fbc:charge="0" constant="false" hasOnlySubstanceUnits="false" name="udpgal_c" metaid="_9ea02f30-3076-4ace-94a5-5fe95561d1f2" boundaryCondition="false" compartment="c"/>
      <species id="M_udpglcur_c" fbc:charge="0" constant="false" hasOnlySubstanceUnits="false" name="udpglcur_c" metaid="_362c4ef7-254c-4495-88c5-483773cd4882" boundaryCondition="false" compartment="c"/>
      <species id="M_udpxyl_c" fbc:charge="0" constant="false" hasOnlySubstanceUnits="false" name="udpxyl_c" metaid="b09d452c-b458-4817-8852-42ed71d4849b" boundaryCondition="false" compartment="c"/>
      <species id="M_ump_c" fbc:charge="0" constant="false" hasOnlySubstanceUnits="false" name="ump_c" metaid="_85406e80-5863-4994-bb06-fa4748411766" boundaryCondition="false" compartment="c"/>
      <species id="M_uppg3_c" fbc:charge="0" constant="false" hasOnlySubstanceUnits="false" name="uppg3_c" metaid="_410f0023-2a9e-4b2a-9bbc-9c6be511c21e" boundaryCondition="false" compartment="c"/>
      <species id="M_ura_c" fbc:charge="0" constant="false" hasOnlySubstanceUnits="false" name="ura_c" metaid="_30ca3afe-432c-49cb-bfb8-3cb2cdb3b07a" boundaryCondition="false" compartment="c"/>
      <species id="M_urate_c" fbc:charge="0" constant="false" hasOnlySubstanceUnits="false" name="urate_c" metaid="_18382b9c-4beb-4d0c-8a77-4578957125a2" boundaryCondition="false" compartment="c"/>
      <species id="M_urcan_c" fbc:charge="0" constant="false" hasOnlySubstanceUnits="false" name="urcan_c" metaid="_63fa7c3b-53ef-4b85-924c-e8f8e2dc7f7c" boundaryCondition="false" compartment="c"/>
      <species id="M_urea_c" fbc:charge="0" constant="false" hasOnlySubstanceUnits="false" name="urea_c" metaid="_7396f5ed-9c74-4a21-83b4-5571a85e752f" boundaryCondition="false" compartment="c"/>
      <species id="M_uri_c" fbc:charge="0" constant="false" hasOnlySubstanceUnits="false" name="uri_c" metaid="_01485444-9566-4cca-a426-296e6ac3db54" boundaryCondition="false" compartment="c"/>
      <species id="M_utp_c" fbc:charge="0" constant="false" hasOnlySubstanceUnits="false" name="utp_c" metaid="c78ab8f4-b479-428e-b8d2-5dfff9e6cb07" boundaryCondition="false" compartment="c"/>
      <species id="M_vacc_c" fbc:charge="0" constant="false" hasOnlySubstanceUnits="false" name="vacc_c" metaid="_1beb756a-e73c-4804-8b97-1b9b921a48bd" boundaryCondition="false" compartment="c"/>
      <species id="M_vacccoa_c" fbc:charge="0" constant="false" hasOnlySubstanceUnits="false" name="vacccoa_c" metaid="_03b19328-f623-436f-aff9-4dc05131cde6" boundaryCondition="false" compartment="c"/>
      <species id="M_vacccrn_c" fbc:charge="0" constant="false" hasOnlySubstanceUnits="false" name="vacccrn_c" metaid="_37e54661-fa3f-4cb6-94fa-c8ea2a258d76" boundaryCondition="false" compartment="c"/>
      <species id="M_val__L_c" fbc:charge="0" constant="false" hasOnlySubstanceUnits="false" name="val__L_c" metaid="fd23fb5a-a7a4-4735-9290-e3c68335dba3" boundaryCondition="false" compartment="c"/>
      <species id="M_vitd2_c" fbc:charge="0" constant="false" hasOnlySubstanceUnits="false" name="vitd2_c" metaid="_92418567-d81b-4f09-823e-cfa18afd05cf" boundaryCondition="false" compartment="c"/>
      <species id="M_vitd3_c" fbc:charge="0" constant="false" hasOnlySubstanceUnits="false" name="vitd3_c" metaid="_35ca7ba8-08fe-48ed-8f74-ffba69e09744" boundaryCondition="false" compartment="c"/>
      <species id="M_whddca_c" fbc:charge="0" constant="false" hasOnlySubstanceUnits="false" name="whddca_c" metaid="_6332504d-ff26-4bf7-8f1d-494fc5e0272e" boundaryCondition="false" compartment="c"/>
      <species id="M_whhdca_c" fbc:charge="0" constant="false" hasOnlySubstanceUnits="false" name="whhdca_c" metaid="_411dc76f-36ed-4c48-95ce-41c74d38a4ff" boundaryCondition="false" compartment="c"/>
      <species id="M_whtststerone_c" fbc:charge="0" constant="false" hasOnlySubstanceUnits="false" name="whtststerone_c" metaid="_62ad2571-2add-48e6-8313-70f6023bc500" boundaryCondition="false" compartment="c"/>
      <species id="M_whttdca_c" fbc:charge="0" constant="false" hasOnlySubstanceUnits="false" name="whttdca_c" metaid="_144d6d17-829e-46ec-a73c-cbd9356d99d6" boundaryCondition="false" compartment="c"/>
      <species id="M_xan_c" fbc:charge="0" constant="false" hasOnlySubstanceUnits="false" name="xan_c" metaid="_31a8d3fe-692f-43a6-a056-9a513be48525" boundaryCondition="false" compartment="c"/>
      <species id="M_xmp_c" fbc:charge="0" constant="false" hasOnlySubstanceUnits="false" name="xmp_c" metaid="d6652c50-b3b7-4f0e-b584-11b3cac21659" boundaryCondition="false" compartment="c"/>
      <species id="M_xol7ah_c" fbc:charge="0" constant="false" hasOnlySubstanceUnits="false" name="xol7ah_c" metaid="_54a4d7c4-8a7e-489a-90e7-595142203a9c" boundaryCondition="false" compartment="c"/>
      <species id="M_xol7ah2_c" fbc:charge="0" constant="false" hasOnlySubstanceUnits="false" name="xol7ah2_c" metaid="f7da017d-5eed-4d71-a151-13a9331d166f" boundaryCondition="false" compartment="c"/>
      <species id="M_xol7aone_c" fbc:charge="0" constant="false" hasOnlySubstanceUnits="false" name="xol7aone_c" metaid="a3506017-06c4-458a-8d65-bce04639f1c5" boundaryCondition="false" compartment="c"/>
      <species id="M_xoldiolone_c" fbc:charge="0" constant="false" hasOnlySubstanceUnits="false" name="xoldiolone_c" metaid="f0b59428-e675-4c54-bb14-ebbed93d7198" boundaryCondition="false" compartment="c"/>
      <species id="M_xoldioloneh_c" fbc:charge="0" constant="false" hasOnlySubstanceUnits="false" name="xoldioloneh_c" metaid="_3c206efb-336b-427b-aa65-6c3bef8e914f" boundaryCondition="false" compartment="c"/>
      <species id="M_xolest2_hs_c" fbc:charge="0" constant="false" hasOnlySubstanceUnits="false" name="xolest2_hs_c" metaid="b129f82d-6d2b-4c66-b453-118839f2bee8" boundaryCondition="false" compartment="c"/>
      <species id="M_xolest_hs_c" fbc:charge="0" constant="false" hasOnlySubstanceUnits="false" name="xolest_hs_c" metaid="_4612c831-72a6-4bdf-87f1-bea49504de2f" boundaryCondition="false" compartment="c"/>
      <species id="M_xoltri24_c" fbc:charge="0" constant="false" hasOnlySubstanceUnits="false" name="xoltri24_c" metaid="b8be9855-0916-4ae4-8779-974de30ba30d" boundaryCondition="false" compartment="c"/>
      <species id="M_xoltri25_c" fbc:charge="0" constant="false" hasOnlySubstanceUnits="false" name="xoltri25_c" metaid="_0184d224-ed87-4ab7-bbc4-af8e9333aa1c" boundaryCondition="false" compartment="c"/>
      <species id="M_xoltri27_c" fbc:charge="0" constant="false" hasOnlySubstanceUnits="false" name="xoltri27_c" metaid="af3af0ec-d633-46e6-abcc-e0151f4bc542" boundaryCondition="false" compartment="c"/>
      <species id="M_xoltriol_c" fbc:charge="0" constant="false" hasOnlySubstanceUnits="false" name="xoltriol_c" metaid="_99bc6520-732d-4316-98ef-cce30201dfc5" boundaryCondition="false" compartment="c"/>
      <species id="M_xtp_c" fbc:charge="0" constant="false" hasOnlySubstanceUnits="false" name="xtp_c" metaid="e2fae9b3-0ecf-4387-a5cc-49339b2acc90" boundaryCondition="false" compartment="c"/>
      <species id="M_xtsn_c" fbc:charge="0" constant="false" hasOnlySubstanceUnits="false" name="xtsn_c" metaid="_76596080-eb12-4041-8740-9b4037334449" boundaryCondition="false" compartment="c"/>
      <species id="M_xu1p__D_c" fbc:charge="0" constant="false" hasOnlySubstanceUnits="false" name="xu1p__D_c" metaid="_422e9e1c-c510-48e6-8eb9-dacda768dbd5" boundaryCondition="false" compartment="c"/>
      <species id="M_xu5p__D_c" fbc:charge="0" constant="false" hasOnlySubstanceUnits="false" name="xu5p__D_c" metaid="b20ecff6-88fa-4351-bd88-b447f94993a9" boundaryCondition="false" compartment="c"/>
      <species id="M_xyl__D_c" fbc:charge="0" constant="false" hasOnlySubstanceUnits="false" name="xyl__D_c" metaid="ad3e852e-820c-4b50-abd4-a6225f0534a7" boundaryCondition="false" compartment="c"/>
      <species id="M_xylnt_c" fbc:charge="0" constant="false" hasOnlySubstanceUnits="false" name="xylnt_c" metaid="_874e6d3a-287a-402e-83d6-6965d6adfb75" boundaryCondition="false" compartment="c"/>
      <species id="M_xylt_c" fbc:charge="0" constant="false" hasOnlySubstanceUnits="false" name="xylt_c" metaid="f7a6ba58-8725-4c64-88db-d4db15fb6cd9" boundaryCondition="false" compartment="c"/>
      <species id="M_xylu__D_c" fbc:charge="0" constant="false" hasOnlySubstanceUnits="false" name="xylu__D_c" metaid="_858536f4-564b-4f65-8885-999c8ed79fd7" boundaryCondition="false" compartment="c"/>
      <species id="M_xylu__L_c" fbc:charge="0" constant="false" hasOnlySubstanceUnits="false" name="xylu__L_c" metaid="_94c418c7-8846-4516-ac1c-5248110f9056" boundaryCondition="false" compartment="c"/>
      <species id="M_yvite_c" fbc:charge="0" constant="false" hasOnlySubstanceUnits="false" name="yvite_c" metaid="_166caf87-e04d-459c-acca-0e4df9a90b1d" boundaryCondition="false" compartment="c"/>
      <species id="M_10fthf_e" fbc:charge="0" constant="false" hasOnlySubstanceUnits="false" name="10fthf_e" metaid="f735d734-191d-443e-ac29-bd59a146310d" boundaryCondition="false" compartment="e"/>
      <species id="M_10fthf5glu_e" fbc:charge="0" constant="false" hasOnlySubstanceUnits="false" name="10fthf5glu_e" metaid="edb7ee07-656f-42ef-bc82-0e5efd43fec0" boundaryCondition="false" compartment="e"/>
      <species id="M_10fthf6glu_e" fbc:charge="0" constant="false" hasOnlySubstanceUnits="false" name="10fthf6glu_e" metaid="dd94ce0a-527a-427f-aa58-7a817f6570b7" boundaryCondition="false" compartment="e"/>
      <species id="M_10fthf7glu_e" fbc:charge="0" constant="false" hasOnlySubstanceUnits="false" name="10fthf7glu_e" metaid="_9d5ee628-faa0-40fc-8e3f-770b397bacbc" boundaryCondition="false" compartment="e"/>
      <species id="M_11__cis__retfa_e" fbc:charge="0" constant="false" hasOnlySubstanceUnits="false" name="11__cis__retfa_e" metaid="edfa97f0-3406-4861-aaff-8372f3170776" boundaryCondition="false" compartment="e"/>
      <species id="M_13__cis__retnglc_e" fbc:charge="0" constant="false" hasOnlySubstanceUnits="false" name="13__cis__retnglc_e" metaid="e72c0100-3c1b-4a81-bb70-947ca5727c01" boundaryCondition="false" compartment="e"/>
      <species id="M_1glyc_hs_e" fbc:charge="0" constant="false" hasOnlySubstanceUnits="false" name="1glyc_hs_e" metaid="ba3ea85b-dc0c-438f-b10b-4ed5ca076704" boundaryCondition="false" compartment="e"/>
      <species id="M_1mncam_e" fbc:charge="0" constant="false" hasOnlySubstanceUnits="false" name="1mncam_e" metaid="_86436a75-3182-43a4-b0e3-26369002b369" boundaryCondition="false" compartment="e"/>
      <species id="M_2425dhvitd2_e" fbc:charge="0" constant="false" hasOnlySubstanceUnits="false" name="2425dhvitd2_e" metaid="d924f51b-57ea-46a2-8eb9-28b32221a5c0" boundaryCondition="false" compartment="e"/>
      <species id="M_2425dhvitd3_e" fbc:charge="0" constant="false" hasOnlySubstanceUnits="false" name="2425dhvitd3_e" metaid="_9f4e7a4e-bfac-46e1-aac4-c2db2bbbc6cd" boundaryCondition="false" compartment="e"/>
      <species id="M_24nph_e" fbc:charge="0" constant="false" hasOnlySubstanceUnits="false" name="24nph_e" metaid="_46cf7239-ec27-4159-8d8f-36f53b49fb03" boundaryCondition="false" compartment="e"/>
      <species id="M_25hvitd2_e" fbc:charge="0" constant="false" hasOnlySubstanceUnits="false" name="25hvitd2_e" metaid="_48df3da9-fd5a-4d2e-9199-c2c7ff757d26" boundaryCondition="false" compartment="e"/>
      <species id="M_25hvitd3_e" fbc:charge="0" constant="false" hasOnlySubstanceUnits="false" name="25hvitd3_e" metaid="_4af136ed-d0ae-4017-a881-e50e173ebd67" boundaryCondition="false" compartment="e"/>
      <species id="M_2hb_e" fbc:charge="0" constant="false" hasOnlySubstanceUnits="false" name="2hb_e" metaid="_4706de8f-cf5d-4d2b-87bb-69be03f9830c" boundaryCondition="false" compartment="e"/>
      <species id="M_2mcit_e" fbc:charge="0" constant="false" hasOnlySubstanceUnits="false" name="2mcit_e" metaid="ae56af00-9fd2-468e-af1b-78063479314a" boundaryCondition="false" compartment="e"/>
      <species id="M_34dhoxpeg_e" fbc:charge="0" constant="false" hasOnlySubstanceUnits="false" name="34dhoxpeg_e" metaid="_92689882-1ba1-4a6b-9df2-7e473db2169c" boundaryCondition="false" compartment="e"/>
      <species id="M_34dhphe_e" fbc:charge="0" constant="false" hasOnlySubstanceUnits="false" name="34dhphe_e" metaid="_039957c2-934b-469f-a3ce-d9efa8fa83fb" boundaryCondition="false" compartment="e"/>
      <species id="M_35cgmp_e" fbc:charge="0" constant="false" hasOnlySubstanceUnits="false" name="35cgmp_e" metaid="d588bcc0-00e0-4630-bb69-b3d2f1caf7b7" boundaryCondition="false" compartment="e"/>
      <species id="M_3aib_e" fbc:charge="0" constant="false" hasOnlySubstanceUnits="false" name="3aib_e" metaid="_862f7210-4803-40c8-bc9b-06d9f64ac540" boundaryCondition="false" compartment="e"/>
      <species id="M_3aib__D_e" fbc:charge="0" constant="false" hasOnlySubstanceUnits="false" name="3aib__D_e" metaid="d463f535-d889-4f3c-82de-8e3fdc0ee38c" boundaryCondition="false" compartment="e"/>
      <species id="M_3mlda_e" fbc:charge="0" constant="false" hasOnlySubstanceUnits="false" name="3mlda_e" metaid="e3ab3c25-afd6-43f3-91b1-7aeeaa5b564f" boundaryCondition="false" compartment="e"/>
      <species id="M_4abut_e" fbc:charge="0" constant="false" hasOnlySubstanceUnits="false" name="4abut_e" metaid="d2a2746d-043e-41fa-984c-46ba6f05cd9e" boundaryCondition="false" compartment="e"/>
      <species id="M_4hdebrisoquine_e" fbc:charge="0" constant="false" hasOnlySubstanceUnits="false" name="4hdebrisoquine_e" metaid="_931cebdb-e050-4e4a-936c-54606029a139" boundaryCondition="false" compartment="e"/>
      <species id="M_4hphac_e" fbc:charge="0" constant="false" hasOnlySubstanceUnits="false" name="4hphac_e" metaid="_2baec8cb-caee-48d9-b4f3-ca88315cc6cf" boundaryCondition="false" compartment="e"/>
      <species id="M_4mptnl_e" fbc:charge="0" constant="false" hasOnlySubstanceUnits="false" name="4mptnl_e" metaid="_6957baa7-46f2-4ec5-a465-46848d956100" boundaryCondition="false" compartment="e"/>
      <species id="M_4mtolbutamide_e" fbc:charge="0" constant="false" hasOnlySubstanceUnits="false" name="4mtolbutamide_e" metaid="_25b019a2-6f1e-44b7-86b5-fbe1f846a950" boundaryCondition="false" compartment="e"/>
      <species id="M_4nph_e" fbc:charge="0" constant="false" hasOnlySubstanceUnits="false" name="4nph_e" metaid="a446b467-152c-45f5-8136-c240ba7422e3" boundaryCondition="false" compartment="e"/>
      <species id="M_4nphsf_e" fbc:charge="0" constant="false" hasOnlySubstanceUnits="false" name="4nphsf_e" metaid="b9ef924a-53bd-4cc4-81db-2121780c69b9" boundaryCondition="false" compartment="e"/>
      <species id="M_4pyrdx_e" fbc:charge="0" constant="false" hasOnlySubstanceUnits="false" name="4pyrdx_e" metaid="_3739ab5f-8f92-4345-bc48-93aafb993fa7" boundaryCondition="false" compartment="e"/>
      <species id="M_5adtststerone_e" fbc:charge="0" constant="false" hasOnlySubstanceUnits="false" name="5adtststerone_e" metaid="a9cdd344-11ca-4263-8541-a0c8f10fe624" boundaryCondition="false" compartment="e"/>
      <species id="M_5adtststeroneglc_e" fbc:charge="0" constant="false" hasOnlySubstanceUnits="false" name="5adtststeroneglc_e" metaid="d62c5134-a961-43a9-9c5e-51dcc13678c0" boundaryCondition="false" compartment="e"/>
      <species id="M_5adtststerones_e" fbc:charge="0" constant="false" hasOnlySubstanceUnits="false" name="5adtststerones_e" metaid="_4757f0c0-2445-447f-9792-6e6f35372ad5" boundaryCondition="false" compartment="e"/>
      <species id="M_5dhf_e" fbc:charge="0" constant="false" hasOnlySubstanceUnits="false" name="5dhf_e" metaid="cf0f0953-8fe6-4fac-b456-2a0506a88476" boundaryCondition="false" compartment="e"/>
      <species id="M_5fthf_e" fbc:charge="0" constant="false" hasOnlySubstanceUnits="false" name="5fthf_e" metaid="d22a2a3b-bd94-46bb-9b12-13097e7f225a" boundaryCondition="false" compartment="e"/>
      <species id="M_5homeprazole_e" fbc:charge="0" constant="false" hasOnlySubstanceUnits="false" name="5homeprazole_e" metaid="_186b5b64-5573-4706-8bc0-a9224083a7b7" boundaryCondition="false" compartment="e"/>
      <species id="M_5htrp_e" fbc:charge="0" constant="false" hasOnlySubstanceUnits="false" name="5htrp_e" metaid="_1b5da604-a1e9-4b4a-87f5-89f14c3bfb52" boundaryCondition="false" compartment="e"/>
      <species id="M_5mthf_e" fbc:charge="0" constant="false" hasOnlySubstanceUnits="false" name="5mthf_e" metaid="_26cae6b9-cbf9-401d-9721-71ecfb72d83e" boundaryCondition="false" compartment="e"/>
      <species id="M_5thf_e" fbc:charge="0" constant="false" hasOnlySubstanceUnits="false" name="5thf_e" metaid="_35ec4d0b-d76f-4d86-8297-9938f0f3a25b" boundaryCondition="false" compartment="e"/>
      <species id="M_6dhf_e" fbc:charge="0" constant="false" hasOnlySubstanceUnits="false" name="6dhf_e" metaid="b8abd739-2419-4f13-9c90-8aed8a65cea3" boundaryCondition="false" compartment="e"/>
      <species id="M_6htststerone_e" fbc:charge="0" constant="false" hasOnlySubstanceUnits="false" name="6htststerone_e" metaid="_3c655837-128d-428f-a170-0431378c8714" boundaryCondition="false" compartment="e"/>
      <species id="M_6thf_e" fbc:charge="0" constant="false" hasOnlySubstanceUnits="false" name="6thf_e" metaid="_6f2b0906-c82a-45a9-a310-3655d555ea39" boundaryCondition="false" compartment="e"/>
      <species id="M_7dhf_e" fbc:charge="0" constant="false" hasOnlySubstanceUnits="false" name="7dhf_e" metaid="_3466f09c-b7bd-4a98-81f4-186b05113e88" boundaryCondition="false" compartment="e"/>
      <species id="M_7thf_e" fbc:charge="0" constant="false" hasOnlySubstanceUnits="false" name="7thf_e" metaid="_80a7d392-b85c-4184-9d34-ae7f58d732e0" boundaryCondition="false" compartment="e"/>
      <species id="M_9__cis__retfa_e" fbc:charge="0" constant="false" hasOnlySubstanceUnits="false" name="9__cis__retfa_e" metaid="_1d1dfadc-d077-4589-9228-23faf0ec88de" boundaryCondition="false" compartment="e"/>
      <species id="M_Lcystin_e" fbc:charge="0" constant="false" hasOnlySubstanceUnits="false" name="Lcystin_e" metaid="_129decac-6ec7-4b65-ab47-9cc1d2eba097" boundaryCondition="false" compartment="e"/>
      <species id="M_Rtotal_e" fbc:charge="0" constant="false" hasOnlySubstanceUnits="false" name="Rtotal_e" metaid="f02444a3-0199-4325-aa11-883e85b2504a" boundaryCondition="false" compartment="e"/>
      <species id="M_Rtotal2_e" fbc:charge="0" constant="false" hasOnlySubstanceUnits="false" name="Rtotal2_e" metaid="_5c829ae5-01e6-47b5-9ae6-0da0d6925815" boundaryCondition="false" compartment="e"/>
      <species id="M_Rtotal3_e" fbc:charge="0" constant="false" hasOnlySubstanceUnits="false" name="Rtotal3_e" metaid="_71174af7-ccda-4743-8123-91355e123863" boundaryCondition="false" compartment="e"/>
      <species id="M_Tyr__ggn_e" fbc:charge="0" constant="false" hasOnlySubstanceUnits="false" name="Tyr__ggn_e" metaid="_19c0e87b-6ae4-4d42-ac98-58b2a3a72639" boundaryCondition="false" compartment="e"/>
      <species id="M_abt_e" fbc:charge="0" constant="false" hasOnlySubstanceUnits="false" name="abt_e" metaid="ec11e66b-b814-4a12-a9f6-61cbdf394231" boundaryCondition="false" compartment="e"/>
      <species id="M_ac_e" fbc:charge="0" constant="false" hasOnlySubstanceUnits="false" name="ac_e" metaid="da97198b-ebcd-4355-8ec5-1067aa5c4a90" boundaryCondition="false" compartment="e"/>
      <species id="M_acac_e" fbc:charge="0" constant="false" hasOnlySubstanceUnits="false" name="acac_e" metaid="_59e13282-a96e-49c1-a190-b125f8e30043" boundaryCondition="false" compartment="e"/>
      <species id="M_acald_e" fbc:charge="0" constant="false" hasOnlySubstanceUnits="false" name="acald_e" metaid="ba9fdc47-db4d-47a0-b5c3-98a0cf5c14c5" boundaryCondition="false" compartment="e"/>
      <species id="M_acetone_e" fbc:charge="0" constant="false" hasOnlySubstanceUnits="false" name="acetone_e" metaid="a5800300-433e-48d9-a024-401d01940754" boundaryCondition="false" compartment="e"/>
      <species id="M_acgalfucgalacgalfuc12gal14acglcgalgluside_hs_e" fbc:charge="0" constant="false" hasOnlySubstanceUnits="false" name="acgalfucgalacgalfuc12gal14acglcgalgluside_hs_e" metaid="d8604a9f-8ecc-441c-bb2c-9657efbac97b" boundaryCondition="false" compartment="e"/>
      <species id="M_acgalfucgalacgalfucgalacglcgal14acglcgalgluside_hs_e" fbc:charge="0" constant="false" hasOnlySubstanceUnits="false" name="acgalfucgalacgalfucgalacglcgal14acglcgalgluside_hs_e" metaid="_6cad7b67-0af6-4af2-a2ad-8b93e351136f" boundaryCondition="false" compartment="e"/>
      <species id="M_acgam_e" fbc:charge="0" constant="false" hasOnlySubstanceUnits="false" name="acgam_e" metaid="_75a56821-8760-47a4-8d3e-bab1edacaff4" boundaryCondition="false" compartment="e"/>
      <species id="M_ach_e" fbc:charge="0" constant="false" hasOnlySubstanceUnits="false" name="ach_e" metaid="_8bdc91cb-6353-42b2-8b83-d9ca32869d38" boundaryCondition="false" compartment="e"/>
      <species id="M_acn13acngalgbside_hs_e" fbc:charge="0" constant="false" hasOnlySubstanceUnits="false" name="acn13acngalgbside_hs_e" metaid="_79e1764e-c29d-449d-b6ec-b281004db2c4" boundaryCondition="false" compartment="e"/>
      <species id="M_acn23acngalgbside_hs_e" fbc:charge="0" constant="false" hasOnlySubstanceUnits="false" name="acn23acngalgbside_hs_e" metaid="_1c94bb03-c309-440e-b7f1-ffe65fa69602" boundaryCondition="false" compartment="e"/>
      <species id="M_acnacngal14acglcgalgluside_hs_e" fbc:charge="0" constant="false" hasOnlySubstanceUnits="false" name="acnacngal14acglcgalgluside_hs_e" metaid="d2c777f1-de1a-44af-98c7-944c0eb88d5b" boundaryCondition="false" compartment="e"/>
      <species id="M_acnacngalgbside_hs_e" fbc:charge="0" constant="false" hasOnlySubstanceUnits="false" name="acnacngalgbside_hs_e" metaid="_624d8c88-e175-42b6-ac01-467e94c2c759" boundaryCondition="false" compartment="e"/>
      <species id="M_acngalacglcgal14acglcgalgluside_hs_e" fbc:charge="0" constant="false" hasOnlySubstanceUnits="false" name="acngalacglcgal14acglcgalgluside_hs_e" metaid="b77f02d4-45b7-432e-a8a9-f38f12ebe010" boundaryCondition="false" compartment="e"/>
      <species id="M_ade_e" fbc:charge="0" constant="false" hasOnlySubstanceUnits="false" name="ade_e" metaid="_7c46ebbe-8108-4a88-bb78-bdaa5588a3d5" boundaryCondition="false" compartment="e"/>
      <species id="M_adn_e" fbc:charge="0" constant="false" hasOnlySubstanceUnits="false" name="adn_e" metaid="_7359c18d-7cdd-45ed-976e-438ec8a20c9b" boundaryCondition="false" compartment="e"/>
      <species id="M_adp_e" fbc:charge="0" constant="false" hasOnlySubstanceUnits="false" name="adp_e" metaid="ad5259c0-aa53-406e-a0d0-acf91bba5f3c" boundaryCondition="false" compartment="e"/>
      <species id="M_adprbp_e" fbc:charge="0" constant="false" hasOnlySubstanceUnits="false" name="adprbp_e" metaid="e0c0f0a6-08d0-4a25-9672-be7223b357ba" boundaryCondition="false" compartment="e"/>
      <species id="M_adprib_e" fbc:charge="0" constant="false" hasOnlySubstanceUnits="false" name="adprib_e" metaid="_775fe783-39af-4a05-8117-a4b099f709ec" boundaryCondition="false" compartment="e"/>
      <species id="M_adrn_e" fbc:charge="0" constant="false" hasOnlySubstanceUnits="false" name="adrn_e" metaid="d3301d4b-cba2-412c-be30-082a768917e4" boundaryCondition="false" compartment="e"/>
      <species id="M_adrnl_e" fbc:charge="0" constant="false" hasOnlySubstanceUnits="false" name="adrnl_e" metaid="_8b847231-7cc1-4565-a598-a61dda3a0318" boundaryCondition="false" compartment="e"/>
      <species id="M_aflatoxin_e" fbc:charge="0" constant="false" hasOnlySubstanceUnits="false" name="aflatoxin_e" metaid="_4d521e2a-1b3f-47a5-a7f9-9567fa4f9c5d" boundaryCondition="false" compartment="e"/>
      <species id="M_ahandrostanglc_e" fbc:charge="0" constant="false" hasOnlySubstanceUnits="false" name="ahandrostanglc_e" metaid="_50579282-4acf-4be4-8d0a-6254ed9ff278" boundaryCondition="false" compartment="e"/>
      <species id="M_ak2lgchol_hs_e" fbc:charge="0" constant="false" hasOnlySubstanceUnits="false" name="ak2lgchol_hs_e" metaid="_792f9488-bab6-4b68-9e60-bd1012511b97" boundaryCondition="false" compartment="e"/>
      <species id="M_akg_e" fbc:charge="0" constant="false" hasOnlySubstanceUnits="false" name="akg_e" metaid="bc6c23c8-c94d-4b92-b3c6-8ae0a74c7678" boundaryCondition="false" compartment="e"/>
      <species id="M_ala__B_e" fbc:charge="0" constant="false" hasOnlySubstanceUnits="false" name="ala__B_e" metaid="b685708e-e436-489b-b45c-e63e3a89cddd" boundaryCondition="false" compartment="e"/>
      <species id="M_ala__D_e" fbc:charge="0" constant="false" hasOnlySubstanceUnits="false" name="ala__D_e" metaid="_8acfe4eb-e2c8-4c43-997d-739b57ed8f99" boundaryCondition="false" compartment="e"/>
      <species id="M_ala__L_e" fbc:charge="0" constant="false" hasOnlySubstanceUnits="false" name="ala__L_e" metaid="_76312e8d-258e-466b-8ff6-400c31d45048" boundaryCondition="false" compartment="e"/>
      <species id="M_aldstrn_e" fbc:charge="0" constant="false" hasOnlySubstanceUnits="false" name="aldstrn_e" metaid="_5241dcbb-2462-4809-ac6d-733351806537" boundaryCondition="false" compartment="e"/>
      <species id="M_amp_e" fbc:charge="0" constant="false" hasOnlySubstanceUnits="false" name="amp_e" metaid="_7618f3b7-a0ec-4b63-b353-f2af09682fba" boundaryCondition="false" compartment="e"/>
      <species id="M_andrstrn_e" fbc:charge="0" constant="false" hasOnlySubstanceUnits="false" name="andrstrn_e" metaid="_5ef6b64c-6137-4857-9f3c-97eb3fdcbbc2" boundaryCondition="false" compartment="e"/>
      <species id="M_andrstrnglc_e" fbc:charge="0" constant="false" hasOnlySubstanceUnits="false" name="andrstrnglc_e" metaid="_78ab946b-540d-4009-a8ad-121bdabe8efd" boundaryCondition="false" compartment="e"/>
      <species id="M_antipyrene_e" fbc:charge="0" constant="false" hasOnlySubstanceUnits="false" name="antipyrene_e" metaid="e6af27e1-155d-4319-b536-9f83a6df9b22" boundaryCondition="false" compartment="e"/>
      <species id="M_apnnox_e" fbc:charge="0" constant="false" hasOnlySubstanceUnits="false" name="apnnox_e" metaid="_749fd7ab-dfb1-4ca1-9eb8-35e5c71000f4" boundaryCondition="false" compartment="e"/>
      <species id="M_appnn_e" fbc:charge="0" constant="false" hasOnlySubstanceUnits="false" name="appnn_e" metaid="c3fdf791-37c7-4f25-809c-a0a797319f0a" boundaryCondition="false" compartment="e"/>
      <species id="M_aprgstrn_e" fbc:charge="0" constant="false" hasOnlySubstanceUnits="false" name="aprgstrn_e" metaid="a56fd7b4-fc20-46f4-8518-6146752bf41a" boundaryCondition="false" compartment="e"/>
      <species id="M_aqcobal_e" fbc:charge="0" constant="false" hasOnlySubstanceUnits="false" name="aqcobal_e" metaid="e5d43876-082a-43fb-a95c-25a70ea14b56" boundaryCondition="false" compartment="e"/>
      <species id="M_arab__L_e" fbc:charge="0" constant="false" hasOnlySubstanceUnits="false" name="arab__L_e" metaid="b2e7c557-5833-4a92-b7a8-192638394382" boundaryCondition="false" compartment="e"/>
      <species id="M_arach_e" fbc:charge="0" constant="false" hasOnlySubstanceUnits="false" name="arach_e" metaid="fe376448-9d4e-423b-87a4-6d70494eda00" boundaryCondition="false" compartment="e"/>
      <species id="M_arachd_e" fbc:charge="0" constant="false" hasOnlySubstanceUnits="false" name="arachd_e" metaid="_97aa5649-e5cf-454f-a1f7-cbf2129ccba8" boundaryCondition="false" compartment="e"/>
      <species id="M_arg__L_e" fbc:charge="0" constant="false" hasOnlySubstanceUnits="false" name="arg__L_e" metaid="_31c1390a-9310-4b32-b302-a406444f2b27" boundaryCondition="false" compartment="e"/>
      <species id="M_ascb__L_e" fbc:charge="0" constant="false" hasOnlySubstanceUnits="false" name="ascb__L_e" metaid="c138145e-18a3-494a-b225-8755805a2162" boundaryCondition="false" compartment="e"/>
      <species id="M_asn__L_e" fbc:charge="0" constant="false" hasOnlySubstanceUnits="false" name="asn__L_e" metaid="c8feb63a-2a47-4a3b-ad6f-e172c647c713" boundaryCondition="false" compartment="e"/>
      <species id="M_asp__D_e" fbc:charge="0" constant="false" hasOnlySubstanceUnits="false" name="asp__D_e" metaid="_134362c5-a82c-4362-bc34-dfa3f7ec8f3f" boundaryCondition="false" compartment="e"/>
      <species id="M_asp__L_e" fbc:charge="0" constant="false" hasOnlySubstanceUnits="false" name="asp__L_e" metaid="_2909dffe-f323-4da2-92c0-96611f56567d" boundaryCondition="false" compartment="e"/>
      <species id="M_atp_e" fbc:charge="0" constant="false" hasOnlySubstanceUnits="false" name="atp_e" metaid="a92e8d00-71bf-44ea-9a58-c7b4b4e31c99" boundaryCondition="false" compartment="e"/>
      <species id="M_avite1_e" fbc:charge="0" constant="false" hasOnlySubstanceUnits="false" name="avite1_e" metaid="_70132294-4d72-4a9d-8442-e09ac8fb1c74" boundaryCondition="false" compartment="e"/>
      <species id="M_avite2_e" fbc:charge="0" constant="false" hasOnlySubstanceUnits="false" name="avite2_e" metaid="f203e3cf-d558-46b3-96e5-3e66ef61c650" boundaryCondition="false" compartment="e"/>
      <species id="M_bhb_e" fbc:charge="0" constant="false" hasOnlySubstanceUnits="false" name="bhb_e" metaid="b8b7d6e4-62eb-4a0e-b110-66d83c06642f" boundaryCondition="false" compartment="e"/>
      <species id="M_bildglcur_e" fbc:charge="0" constant="false" hasOnlySubstanceUnits="false" name="bildglcur_e" metaid="bb5bbd28-b1b1-4d1f-ba4a-eda78f1a14f1" boundaryCondition="false" compartment="e"/>
      <species id="M_bilglcur_e" fbc:charge="0" constant="false" hasOnlySubstanceUnits="false" name="bilglcur_e" metaid="_4de3f5cb-cf2f-4b33-b500-6557da1e6dcb" boundaryCondition="false" compartment="e"/>
      <species id="M_bilirub_e" fbc:charge="0" constant="false" hasOnlySubstanceUnits="false" name="bilirub_e" metaid="_9be051a2-46e0-457c-9933-4621dcf6f799" boundaryCondition="false" compartment="e"/>
      <species id="M_biocyt_e" fbc:charge="0" constant="false" hasOnlySubstanceUnits="false" name="biocyt_e" metaid="b47523c3-5fa4-4a84-9b32-27f931190029" boundaryCondition="false" compartment="e"/>
      <species id="M_btn_e" fbc:charge="0" constant="false" hasOnlySubstanceUnits="false" name="btn_e" metaid="ed4da55c-3db8-4865-98a0-6d7d9693d80e" boundaryCondition="false" compartment="e"/>
      <species id="M_but_e" fbc:charge="0" constant="false" hasOnlySubstanceUnits="false" name="but_e" metaid="_6bccbddd-01da-4d1d-9a74-4a74c7285e30" boundaryCondition="false" compartment="e"/>
      <species id="M_bvite_e" fbc:charge="0" constant="false" hasOnlySubstanceUnits="false" name="bvite_e" metaid="_8281fd0a-ad63-444e-9afc-03baa8340932" boundaryCondition="false" compartment="e"/>
      <species id="M_bz_e" fbc:charge="0" constant="false" hasOnlySubstanceUnits="false" name="bz_e" metaid="e850c0b4-99f4-4cc9-903f-8470fa8ed0b2" boundaryCondition="false" compartment="e"/>
      <species id="M_ca2_e" fbc:charge="0" constant="false" hasOnlySubstanceUnits="false" name="ca2_e" metaid="ced59ac8-1639-4992-b00f-5ad7bc5d3c95" boundaryCondition="false" compartment="e"/>
      <species id="M_camp_e" fbc:charge="0" constant="false" hasOnlySubstanceUnits="false" name="camp_e" metaid="_013a7c38-25bd-406d-add4-838d022deac1" boundaryCondition="false" compartment="e"/>
      <species id="M_caro_e" fbc:charge="0" constant="false" hasOnlySubstanceUnits="false" name="caro_e" metaid="_411fb4f0-11ba-415e-94f8-4cdbf691e30f" boundaryCondition="false" compartment="e"/>
      <species id="M_carveol_e" fbc:charge="0" constant="false" hasOnlySubstanceUnits="false" name="carveol_e" metaid="eec83656-9678-41ef-a49d-84c23eacbaab" boundaryCondition="false" compartment="e"/>
      <species id="M_cca_d3_e" fbc:charge="0" constant="false" hasOnlySubstanceUnits="false" name="cca_d3_e" metaid="b8e49780-e8f1-4fa2-a51d-bb8c4dfbf2c9" boundaryCondition="false" compartment="e"/>
      <species id="M_cgly_e" fbc:charge="0" constant="false" hasOnlySubstanceUnits="false" name="cgly_e" metaid="_1ff26645-a361-4b0d-be83-f810520b75d7" boundaryCondition="false" compartment="e"/>
      <species id="M_chol_e" fbc:charge="0" constant="false" hasOnlySubstanceUnits="false" name="chol_e" metaid="_1ee07d1e-ed0c-4c6f-bf23-94e3d388dc87" boundaryCondition="false" compartment="e"/>
      <species id="M_cholate_e" fbc:charge="0" constant="false" hasOnlySubstanceUnits="false" name="cholate_e" metaid="_8e6db1fb-94db-4896-abe7-a41fa6dff1dd" boundaryCondition="false" compartment="e"/>
      <species id="M_chsterol_e" fbc:charge="0" constant="false" hasOnlySubstanceUnits="false" name="chsterol_e" metaid="bb1e5e8b-ff27-4125-84ac-b625e292d70b" boundaryCondition="false" compartment="e"/>
      <species id="M_chtn_e" fbc:charge="0" constant="false" hasOnlySubstanceUnits="false" name="chtn_e" metaid="_15f6b8c7-5cc8-46e1-bf83-59f5a7487557" boundaryCondition="false" compartment="e"/>
      <species id="M_cit_e" fbc:charge="0" constant="false" hasOnlySubstanceUnits="false" name="cit_e" metaid="abd68cdb-b7c1-486a-ae0c-2238781545b2" boundaryCondition="false" compartment="e"/>
      <species id="M_cl_e" fbc:charge="0" constant="false" hasOnlySubstanceUnits="false" name="cl_e" metaid="_3e4f5810-9349-4fe3-b99e-ae0415ddca25" boundaryCondition="false" compartment="e"/>
      <species id="M_clpnd_e" fbc:charge="0" constant="false" hasOnlySubstanceUnits="false" name="clpnd_e" metaid="d49c54b7-baef-4355-8ae1-d0bc8d17265b" boundaryCondition="false" compartment="e"/>
      <species id="M_cmp_e" fbc:charge="0" constant="false" hasOnlySubstanceUnits="false" name="cmp_e" metaid="_9d70115a-831f-4a50-9cf9-fcc69262d043" boundaryCondition="false" compartment="e"/>
      <species id="M_co_e" fbc:charge="0" constant="false" hasOnlySubstanceUnits="false" name="co_e" metaid="_084d0fa8-0d4a-4889-9816-44b0e8ea4c2e" boundaryCondition="false" compartment="e"/>
      <species id="M_co2_e" fbc:charge="0" constant="false" hasOnlySubstanceUnits="false" name="co2_e" metaid="_118aa658-7c44-4259-9959-ad2078895134" boundaryCondition="false" compartment="e"/>
      <species id="M_coumarin_e" fbc:charge="0" constant="false" hasOnlySubstanceUnits="false" name="coumarin_e" metaid="_0656168c-c328-4954-a25e-ba0e7d7e697b" boundaryCondition="false" compartment="e"/>
      <species id="M_creat_e" fbc:charge="0" constant="false" hasOnlySubstanceUnits="false" name="creat_e" metaid="bf6be148-89ae-4f82-ac7c-bbe3ea3a1082" boundaryCondition="false" compartment="e"/>
      <species id="M_crmp_hs_e" fbc:charge="0" constant="false" hasOnlySubstanceUnits="false" name="crmp_hs_e" metaid="_627b9600-1b82-46a3-8bb1-8aa2b97edc32" boundaryCondition="false" compartment="e"/>
      <species id="M_crn_e" fbc:charge="0" constant="false" hasOnlySubstanceUnits="false" name="crn_e" metaid="_7f36fd19-539e-4782-a537-85825e808520" boundaryCondition="false" compartment="e"/>
      <species id="M_crtsl_e" fbc:charge="0" constant="false" hasOnlySubstanceUnits="false" name="crtsl_e" metaid="_8b62e2c6-c6b9-400b-a430-84be58ed29f6" boundaryCondition="false" compartment="e"/>
      <species id="M_crtstrn_e" fbc:charge="0" constant="false" hasOnlySubstanceUnits="false" name="crtstrn_e" metaid="b31962dc-af82-4358-a929-99cb6b8085c5" boundaryCondition="false" compartment="e"/>
      <species id="M_crvnc_e" fbc:charge="0" constant="false" hasOnlySubstanceUnits="false" name="crvnc_e" metaid="f92188b3-448c-4049-8520-f176228f8aa4" boundaryCondition="false" compartment="e"/>
      <species id="M_csn_e" fbc:charge="0" constant="false" hasOnlySubstanceUnits="false" name="csn_e" metaid="c7dbf339-9e0b-4e6f-83e5-ee5f804d0769" boundaryCondition="false" compartment="e"/>
      <species id="M_cspg_a_e" fbc:charge="0" constant="false" hasOnlySubstanceUnits="false" name="cspg_a_e" metaid="_8f23cf29-6306-4db5-9c3e-b6a473df7d9c" boundaryCondition="false" compartment="e"/>
      <species id="M_cspg_b_e" fbc:charge="0" constant="false" hasOnlySubstanceUnits="false" name="cspg_b_e" metaid="_2595686c-6593-4f16-99cc-1a27b043f8b1" boundaryCondition="false" compartment="e"/>
      <species id="M_cspg_c_e" fbc:charge="0" constant="false" hasOnlySubstanceUnits="false" name="cspg_c_e" metaid="_594ab172-25e4-4364-9b23-d4fe7e568540" boundaryCondition="false" compartment="e"/>
      <species id="M_cspg_d_e" fbc:charge="0" constant="false" hasOnlySubstanceUnits="false" name="cspg_d_e" metaid="_2d5e2ea8-b6d7-42ac-ace3-a894c216f4bd" boundaryCondition="false" compartment="e"/>
      <species id="M_cspg_e_e" fbc:charge="0" constant="false" hasOnlySubstanceUnits="false" name="cspg_e_e" metaid="cbed55c8-e739-41f3-a6d9-4fe876f1e461" boundaryCondition="false" compartment="e"/>
      <species id="M_cyan_e" fbc:charge="0" constant="false" hasOnlySubstanceUnits="false" name="cyan_e" metaid="_9209fda8-457a-485c-a759-d205378dc5df" boundaryCondition="false" compartment="e"/>
      <species id="M_cys__L_e" fbc:charge="0" constant="false" hasOnlySubstanceUnits="false" name="cys__L_e" metaid="_534f73ff-f6a9-4af6-a3fd-a99c4305cf16" boundaryCondition="false" compartment="e"/>
      <species id="M_cytd_e" fbc:charge="0" constant="false" hasOnlySubstanceUnits="false" name="cytd_e" metaid="_549685f6-57bb-4fa2-800c-f2e951c2d8b1" boundaryCondition="false" compartment="e"/>
      <species id="M_dad__2_e" fbc:charge="0" constant="false" hasOnlySubstanceUnits="false" name="dad__2_e" metaid="f14f7d05-69b1-458e-b375-873c05f5ac2b" boundaryCondition="false" compartment="e"/>
      <species id="M_dad__5_e" fbc:charge="0" constant="false" hasOnlySubstanceUnits="false" name="dad__5_e" metaid="_26706360-4646-4dfd-aaa5-684511c7f7a4" boundaryCondition="false" compartment="e"/>
      <species id="M_dag_hs_e" fbc:charge="0" constant="false" hasOnlySubstanceUnits="false" name="dag_hs_e" metaid="_42d08cd8-ab53-430e-be33-e9a875c8af53" boundaryCondition="false" compartment="e"/>
      <species id="M_dcsptn1_e" fbc:charge="0" constant="false" hasOnlySubstanceUnits="false" name="dcsptn1_e" metaid="dab4e25e-0448-4250-99ff-698fc41e376c" boundaryCondition="false" compartment="e"/>
      <species id="M_dcyt_e" fbc:charge="0" constant="false" hasOnlySubstanceUnits="false" name="dcyt_e" metaid="bd2523d9-9f2d-4235-8ec2-bb43c7b53092" boundaryCondition="false" compartment="e"/>
      <species id="M_debrisoquine_e" fbc:charge="0" constant="false" hasOnlySubstanceUnits="false" name="debrisoquine_e" metaid="f814441c-2b19-4343-87fa-afaa9280aa2f" boundaryCondition="false" compartment="e"/>
      <species id="M_dgchol_e" fbc:charge="0" constant="false" hasOnlySubstanceUnits="false" name="dgchol_e" metaid="_7c01704b-0ff8-4f72-a50b-bf098bb797c7" boundaryCondition="false" compartment="e"/>
      <species id="M_dgsn_e" fbc:charge="0" constant="false" hasOnlySubstanceUnits="false" name="dgsn_e" metaid="_55d3c894-47fa-4bff-bd48-2c9ace344aa0" boundaryCondition="false" compartment="e"/>
      <species id="M_dhdascb_e" fbc:charge="0" constant="false" hasOnlySubstanceUnits="false" name="dhdascb_e" metaid="_60db539b-b4b4-46c1-bfd1-5496395d1a5f" boundaryCondition="false" compartment="e"/>
      <species id="M_dheas_e" fbc:charge="0" constant="false" hasOnlySubstanceUnits="false" name="dheas_e" metaid="bf56b558-a96a-47b4-8285-0f8240cf0e25" boundaryCondition="false" compartment="e"/>
      <species id="M_dhf_e" fbc:charge="0" constant="false" hasOnlySubstanceUnits="false" name="dhf_e" metaid="_0b05e9a0-07c4-40d5-9932-2b369009db99" boundaryCondition="false" compartment="e"/>
      <species id="M_digalsgalside_hs_e" fbc:charge="0" constant="false" hasOnlySubstanceUnits="false" name="digalsgalside_hs_e" metaid="efb25ecb-642d-464a-9d3a-e70c8e49aaa3" boundaryCondition="false" compartment="e"/>
      <species id="M_din_e" fbc:charge="0" constant="false" hasOnlySubstanceUnits="false" name="din_e" metaid="bd17c252-ca8e-4c15-bd47-d834ca13e1d7" boundaryCondition="false" compartment="e"/>
      <species id="M_dlnlcg_e" fbc:charge="0" constant="false" hasOnlySubstanceUnits="false" name="dlnlcg_e" metaid="_9dd16633-ba42-4e27-b09e-0025744db493" boundaryCondition="false" compartment="e"/>
      <species id="M_dmantipyrine_e" fbc:charge="0" constant="false" hasOnlySubstanceUnits="false" name="dmantipyrine_e" metaid="_175d1df1-1363-4e27-a17b-084b1b5d0ac1" boundaryCondition="false" compartment="e"/>
      <species id="M_dmhptcrn_e" fbc:charge="0" constant="false" hasOnlySubstanceUnits="false" name="dmhptcrn_e" metaid="b92a1906-5e40-44fd-ae5c-141de88fe34a" boundaryCondition="false" compartment="e"/>
      <species id="M_dopa_e" fbc:charge="0" constant="false" hasOnlySubstanceUnits="false" name="dopa_e" metaid="_1a46019f-6b6e-4572-8208-92ec6ae491da" boundaryCondition="false" compartment="e"/>
      <species id="M_dopasf_e" fbc:charge="0" constant="false" hasOnlySubstanceUnits="false" name="dopasf_e" metaid="c11806d1-b4d4-4d8a-aa3f-73bc7405c46b" boundaryCondition="false" compartment="e"/>
      <species id="M_drib_e" fbc:charge="0" constant="false" hasOnlySubstanceUnits="false" name="drib_e" metaid="_4254b307-1031-4ecc-979d-a6f30d87c540" boundaryCondition="false" compartment="e"/>
      <species id="M_duri_e" fbc:charge="0" constant="false" hasOnlySubstanceUnits="false" name="duri_e" metaid="_53e0cddc-7d45-40bd-990b-223ec5b02152" boundaryCondition="false" compartment="e"/>
      <species id="M_eaflatoxin_e" fbc:charge="0" constant="false" hasOnlySubstanceUnits="false" name="eaflatoxin_e" metaid="_2974901b-76d6-4a9f-98b0-57f4fae02369" boundaryCondition="false" compartment="e"/>
      <species id="M_ebastine_e" fbc:charge="0" constant="false" hasOnlySubstanceUnits="false" name="ebastine_e" metaid="_5dfdcff2-b1b0-4bed-acc7-249dc34378b6" boundaryCondition="false" compartment="e"/>
      <species id="M_ebastineoh_e" fbc:charge="0" constant="false" hasOnlySubstanceUnits="false" name="ebastineoh_e" metaid="_1376c8a6-5f66-4f57-b2b6-b8f432950350" boundaryCondition="false" compartment="e"/>
      <species id="M_eicostet_e" fbc:charge="0" constant="false" hasOnlySubstanceUnits="false" name="eicostet_e" metaid="_4325f2fe-e118-4810-86c9-2dc6f11f4e89" boundaryCondition="false" compartment="e"/>
      <species id="M_elaid_e" fbc:charge="0" constant="false" hasOnlySubstanceUnits="false" name="elaid_e" metaid="_65345920-1f40-4106-ae30-612bd0793bcd" boundaryCondition="false" compartment="e"/>
      <species id="M_estradiol_e" fbc:charge="0" constant="false" hasOnlySubstanceUnits="false" name="estradiol_e" metaid="f65544d4-db17-48db-8d1b-3e6929f14976" boundaryCondition="false" compartment="e"/>
      <species id="M_estradiolglc_e" fbc:charge="0" constant="false" hasOnlySubstanceUnits="false" name="estradiolglc_e" metaid="_1293f0b7-e077-4ca5-b1a0-ca3d16115a6b" boundaryCondition="false" compartment="e"/>
      <species id="M_estriolglc_e" fbc:charge="0" constant="false" hasOnlySubstanceUnits="false" name="estriolglc_e" metaid="_7c31491a-ea64-43c3-801a-040ad3773b1d" boundaryCondition="false" compartment="e"/>
      <species id="M_estroneglc_e" fbc:charge="0" constant="false" hasOnlySubstanceUnits="false" name="estroneglc_e" metaid="_33736641-4c8c-4797-8cd6-7e8ef866f5fb" boundaryCondition="false" compartment="e"/>
      <species id="M_estrones_e" fbc:charge="0" constant="false" hasOnlySubstanceUnits="false" name="estrones_e" metaid="_4244c3d0-9f18-4636-a125-6ef74ae9c2fc" boundaryCondition="false" compartment="e"/>
      <species id="M_etoh_e" fbc:charge="0" constant="false" hasOnlySubstanceUnits="false" name="etoh_e" metaid="_977f4cee-7ad8-4e58-bfc2-c5cad63d225b" boundaryCondition="false" compartment="e"/>
      <species id="M_fe2_e" fbc:charge="0" constant="false" hasOnlySubstanceUnits="false" name="fe2_e" metaid="ec583be5-8ad4-434b-aed1-9588a0ee5b7b" boundaryCondition="false" compartment="e"/>
      <species id="M_fe3_e" fbc:charge="0" constant="false" hasOnlySubstanceUnits="false" name="fe3_e" metaid="_799f32c5-5748-48a8-8247-4934546fb27d" boundaryCondition="false" compartment="e"/>
      <species id="M_fol_e" fbc:charge="0" constant="false" hasOnlySubstanceUnits="false" name="fol_e" metaid="_723f2ce6-2402-42e2-b985-07ae719f606f" boundaryCondition="false" compartment="e"/>
      <species id="M_for_e" fbc:charge="0" constant="false" hasOnlySubstanceUnits="false" name="for_e" metaid="_61607758-02aa-4dcd-aa19-0ff270c8ffbd" boundaryCondition="false" compartment="e"/>
      <species id="M_fru_e" fbc:charge="0" constant="false" hasOnlySubstanceUnits="false" name="fru_e" metaid="_52f2e77f-24c1-4bea-81a2-4e621d833cd7" boundaryCondition="false" compartment="e"/>
      <species id="M_fuc__L_e" fbc:charge="0" constant="false" hasOnlySubstanceUnits="false" name="fuc__L_e" metaid="_67d75079-3f1c-49d0-af48-3a86adfc657a" boundaryCondition="false" compartment="e"/>
      <species id="M_fuc13galacglcgal14acglcgalgluside_hs_e" fbc:charge="0" constant="false" hasOnlySubstanceUnits="false" name="fuc13galacglcgal14acglcgalgluside_hs_e" metaid="_9378c9f9-e80a-4c13-92b7-e350e02180f0" boundaryCondition="false" compartment="e"/>
      <species id="M_fuc14galacglcgalgluside_hs_e" fbc:charge="0" constant="false" hasOnlySubstanceUnits="false" name="fuc14galacglcgalgluside_hs_e" metaid="e11fe1be-8c67-4c72-b3ac-2db5fda35141" boundaryCondition="false" compartment="e"/>
      <species id="M_fucacgalfucgalacglcgalgluside_hs_e" fbc:charge="0" constant="false" hasOnlySubstanceUnits="false" name="fucacgalfucgalacglcgalgluside_hs_e" metaid="bddac76d-2246-47df-aeb8-a98b528f354e" boundaryCondition="false" compartment="e"/>
      <species id="M_fucacngal14acglcgalgluside_hs_e" fbc:charge="0" constant="false" hasOnlySubstanceUnits="false" name="fucacngal14acglcgalgluside_hs_e" metaid="caeb0838-31f5-44ce-84a8-f1074e5b6e85" boundaryCondition="false" compartment="e"/>
      <species id="M_fucacngalacglcgalgluside_hs_e" fbc:charge="0" constant="false" hasOnlySubstanceUnits="false" name="fucacngalacglcgalgluside_hs_e" metaid="eed0aab5-c23c-4727-a911-c8fa66efd9fc" boundaryCondition="false" compartment="e"/>
      <species id="M_fucfuc12gal14acglcgalgluside_hs_e" fbc:charge="0" constant="false" hasOnlySubstanceUnits="false" name="fucfuc12gal14acglcgalgluside_hs_e" metaid="_108a45b4-3964-410b-81b9-f20d4454ce83" boundaryCondition="false" compartment="e"/>
      <species id="M_fucfuc132galacglcgal14acglcgalgluside_hs_e" fbc:charge="0" constant="false" hasOnlySubstanceUnits="false" name="fucfuc132galacglcgal14acglcgalgluside_hs_e" metaid="ea80805a-809d-48ea-ab61-835ab6333c0a" boundaryCondition="false" compartment="e"/>
      <species id="M_fucfucfucgalacglc13galacglcgal14acglcgalgluside_hs_e" fbc:charge="0" constant="false" hasOnlySubstanceUnits="false" name="fucfucfucgalacglc13galacglcgal14acglcgalgluside_hs_e" metaid="bf702110-18c9-40f2-b2d2-ebbc0d8aa5f6" boundaryCondition="false" compartment="e"/>
      <species id="M_fucfucfucgalacglcgal14acglcgalgluside_hs_e" fbc:charge="0" constant="false" hasOnlySubstanceUnits="false" name="fucfucfucgalacglcgal14acglcgalgluside_hs_e" metaid="_99d1e7fe-ae03-49c3-9cf9-8d5ba3c134b7" boundaryCondition="false" compartment="e"/>
      <species id="M_fucfucgalacglcgalgluside_hs_e" fbc:charge="0" constant="false" hasOnlySubstanceUnits="false" name="fucfucgalacglcgalgluside_hs_e" metaid="_707aaf12-b8e4-4e24-8aa3-db3914af1731" boundaryCondition="false" compartment="e"/>
      <species id="M_fucgal14acglcgalgluside_hs_e" fbc:charge="0" constant="false" hasOnlySubstanceUnits="false" name="fucgal14acglcgalgluside_hs_e" metaid="c5a0ebd2-b6c4-4066-a947-dbd3b563f591" boundaryCondition="false" compartment="e"/>
      <species id="M_fucgalfucgalacglcgalgluside_hs_e" fbc:charge="0" constant="false" hasOnlySubstanceUnits="false" name="fucgalfucgalacglcgalgluside_hs_e" metaid="_8a4b16fd-0def-4112-9303-891c350785aa" boundaryCondition="false" compartment="e"/>
      <species id="M_fucgalgbside_hs_e" fbc:charge="0" constant="false" hasOnlySubstanceUnits="false" name="fucgalgbside_hs_e" metaid="_084152ac-7f0e-4d3c-9794-6becd45b0fa7" boundaryCondition="false" compartment="e"/>
      <species id="M_gal_e" fbc:charge="0" constant="false" hasOnlySubstanceUnits="false" name="gal_e" metaid="b74e5278-0dff-4e9a-924e-e7f5108cb958" boundaryCondition="false" compartment="e"/>
      <species id="M_galacglcgalgbside_hs_e" fbc:charge="0" constant="false" hasOnlySubstanceUnits="false" name="galacglcgalgbside_hs_e" metaid="_499734fa-3f7e-4739-bda9-8c0f4e93e4d2" boundaryCondition="false" compartment="e"/>
      <species id="M_galfuc12gal14acglcgalgluside_hs_e" fbc:charge="0" constant="false" hasOnlySubstanceUnits="false" name="galfuc12gal14acglcgalgluside_hs_e" metaid="_48ea2eab-5918-4358-b0b9-9a5a679f8abf" boundaryCondition="false" compartment="e"/>
      <species id="M_galfucgalacglcgal14acglcgalgluside_hs_e" fbc:charge="0" constant="false" hasOnlySubstanceUnits="false" name="galfucgalacglcgal14acglcgalgluside_hs_e" metaid="f93dff43-add0-4aa4-8d90-7cd4de307b79" boundaryCondition="false" compartment="e"/>
      <species id="M_galgalfucfucgalacglcgalacglcgal14acglcgalgluside_hs_e" fbc:charge="0" constant="false" hasOnlySubstanceUnits="false" name="galgalfucfucgalacglcgalacglcgal14acglcgalgluside_hs_e" metaid="e7f22602-983a-429a-a5d3-1b69e906bb1b" boundaryCondition="false" compartment="e"/>
      <species id="M_galgalgalthcrm_hs_e" fbc:charge="0" constant="false" hasOnlySubstanceUnits="false" name="galgalgalthcrm_hs_e" metaid="cf854d71-118a-4cee-bc28-cc664644ef68" boundaryCondition="false" compartment="e"/>
      <species id="M_gam_e" fbc:charge="0" constant="false" hasOnlySubstanceUnits="false" name="gam_e" metaid="fab9e7ea-b4b9-4fd4-b866-618206d705de" boundaryCondition="false" compartment="e"/>
      <species id="M_gbside_hs_e" fbc:charge="0" constant="false" hasOnlySubstanceUnits="false" name="gbside_hs_e" metaid="df83ba86-ec87-43cb-98ab-a9384f59aafb" boundaryCondition="false" compartment="e"/>
      <species id="M_gchola_e" fbc:charge="0" constant="false" hasOnlySubstanceUnits="false" name="gchola_e" metaid="_5951997b-df9b-4a84-bf23-a178eded6f75" boundaryCondition="false" compartment="e"/>
      <species id="M_gd1b2_hs_e" fbc:charge="0" constant="false" hasOnlySubstanceUnits="false" name="gd1b2_hs_e" metaid="_887bfcb7-bd7b-42f4-b01c-a48daefd23c3" boundaryCondition="false" compartment="e"/>
      <species id="M_gd1c_hs_e" fbc:charge="0" constant="false" hasOnlySubstanceUnits="false" name="gd1c_hs_e" metaid="d61a637a-b973-42ae-a237-e0ce641db02c" boundaryCondition="false" compartment="e"/>
      <species id="M_gdchola_e" fbc:charge="0" constant="false" hasOnlySubstanceUnits="false" name="gdchola_e" metaid="_17301909-e79e-47f8-9d70-16979c28b6b9" boundaryCondition="false" compartment="e"/>
      <species id="M_gdp_e" fbc:charge="0" constant="false" hasOnlySubstanceUnits="false" name="gdp_e" metaid="f6ad38cb-72bd-41a1-ad04-2fdc2cd660fb" boundaryCondition="false" compartment="e"/>
      <species id="M_glc__D_e" fbc:charge="0" constant="false" hasOnlySubstanceUnits="false" name="glc__D_e" metaid="_0d4c5ed2-e7bc-497f-84e6-0cd09023a5be" boundaryCondition="false" compartment="e"/>
      <species id="M_gln__L_e" fbc:charge="0" constant="false" hasOnlySubstanceUnits="false" name="gln__L_e" metaid="b37e95fe-b553-4e7e-a95a-73b4dcd945db" boundaryCondition="false" compartment="e"/>
      <species id="M_glu__L_e" fbc:charge="0" constant="false" hasOnlySubstanceUnits="false" name="glu__L_e" metaid="_9d3314ce-5d49-4bb6-9fe9-e1dd422571fe" boundaryCondition="false" compartment="e"/>
      <species id="M_gluala_e" fbc:charge="0" constant="false" hasOnlySubstanceUnits="false" name="gluala_e" metaid="_64851adb-3064-4206-9e53-0a428f8c7e7c" boundaryCondition="false" compartment="e"/>
      <species id="M_gly_e" fbc:charge="0" constant="false" hasOnlySubstanceUnits="false" name="gly_e" metaid="af1bfd04-a906-45a1-8a98-26664d07ed76" boundaryCondition="false" compartment="e"/>
      <species id="M_glyb_e" fbc:charge="0" constant="false" hasOnlySubstanceUnits="false" name="glyb_e" metaid="_5f69d4ae-eeca-436c-8861-62c03619b99c" boundaryCondition="false" compartment="e"/>
      <species id="M_glyc_e" fbc:charge="0" constant="false" hasOnlySubstanceUnits="false" name="glyc_e" metaid="_8a99d5d2-3467-4aac-a7c2-831de939d1c0" boundaryCondition="false" compartment="e"/>
      <species id="M_glyc__S_e" fbc:charge="0" constant="false" hasOnlySubstanceUnits="false" name="glyc__S_e" metaid="_96b3fe00-6df0-4366-a1fe-eb27307768d6" boundaryCondition="false" compartment="e"/>
      <species id="M_glygn2_e" fbc:charge="0" constant="false" hasOnlySubstanceUnits="false" name="glygn2_e" metaid="b41d3477-b129-44f8-a940-0926990511f5" boundaryCondition="false" compartment="e"/>
      <species id="M_glygn4_e" fbc:charge="0" constant="false" hasOnlySubstanceUnits="false" name="glygn4_e" metaid="f6954f58-81e2-4fbf-9074-658101378a61" boundaryCondition="false" compartment="e"/>
      <species id="M_glygn5_e" fbc:charge="0" constant="false" hasOnlySubstanceUnits="false" name="glygn5_e" metaid="db3cc5eb-c695-4975-b8c4-5c24ff8fe248" boundaryCondition="false" compartment="e"/>
      <species id="M_gmp_e" fbc:charge="0" constant="false" hasOnlySubstanceUnits="false" name="gmp_e" metaid="_48110993-8ae7-4f8d-b86b-1c2231a12025" boundaryCondition="false" compartment="e"/>
      <species id="M_gp1c_hs_e" fbc:charge="0" constant="false" hasOnlySubstanceUnits="false" name="gp1c_hs_e" metaid="_7af6b1ae-8a16-479d-843e-2e4613d8d31e" boundaryCondition="false" compartment="e"/>
      <species id="M_gp1calpha_hs_e" fbc:charge="0" constant="false" hasOnlySubstanceUnits="false" name="gp1calpha_hs_e" metaid="_9da3bcc6-8b69-4eaf-a220-b03ddd3a09b9" boundaryCondition="false" compartment="e"/>
      <species id="M_gq1b_hs_e" fbc:charge="0" constant="false" hasOnlySubstanceUnits="false" name="gq1b_hs_e" metaid="_84c0e41e-ae94-4f58-a1a2-5d161b9d7301" boundaryCondition="false" compartment="e"/>
      <species id="M_gq1balpha_hs_e" fbc:charge="0" constant="false" hasOnlySubstanceUnits="false" name="gq1balpha_hs_e" metaid="_992528fb-7aca-4bed-b5c6-4589cea415aa" boundaryCondition="false" compartment="e"/>
      <species id="M_gsn_e" fbc:charge="0" constant="false" hasOnlySubstanceUnits="false" name="gsn_e" metaid="_0920ce02-4c81-4814-874e-776f181b5213" boundaryCondition="false" compartment="e"/>
      <species id="M_gt1a_hs_e" fbc:charge="0" constant="false" hasOnlySubstanceUnits="false" name="gt1a_hs_e" metaid="_0f3b115c-b1d0-4d79-878d-53a800e7da9d" boundaryCondition="false" compartment="e"/>
      <species id="M_gthox_e" fbc:charge="0" constant="false" hasOnlySubstanceUnits="false" name="gthox_e" metaid="_2138d584-e6ff-41c3-8d98-5f2924336511" boundaryCondition="false" compartment="e"/>
      <species id="M_gthrd_e" fbc:charge="0" constant="false" hasOnlySubstanceUnits="false" name="gthrd_e" metaid="a225932f-0c07-4343-ba5b-07125e4f30f7" boundaryCondition="false" compartment="e"/>
      <species id="M_gtp_e" fbc:charge="0" constant="false" hasOnlySubstanceUnits="false" name="gtp_e" metaid="_5ec84070-309b-483c-9602-1ad169a75d07" boundaryCondition="false" compartment="e"/>
      <species id="M_gua_e" fbc:charge="0" constant="false" hasOnlySubstanceUnits="false" name="gua_e" metaid="f07d1fa0-00e4-43e5-ba81-1e5b3c09fee9" boundaryCondition="false" compartment="e"/>
      <species id="M_h_e" fbc:charge="0" constant="false" hasOnlySubstanceUnits="false" name="h_e" metaid="_0343f57d-b9db-4fff-bb3b-5effe0539e96" boundaryCondition="false" compartment="e"/>
      <species id="M_h2o_e" fbc:charge="0" constant="false" hasOnlySubstanceUnits="false" name="h2o_e" metaid="f2cb7a3a-be05-4b39-874d-471eddb38f0c" boundaryCondition="false" compartment="e"/>
      <species id="M_h2o2_e" fbc:charge="0" constant="false" hasOnlySubstanceUnits="false" name="h2o2_e" metaid="b07d5a22-01d8-4710-94a4-7a10db9e20f4" boundaryCondition="false" compartment="e"/>
      <species id="M_ha_e" fbc:charge="0" constant="false" hasOnlySubstanceUnits="false" name="ha_e" metaid="_4ee9dd17-a835-483b-95f6-92d067f58ecc" boundaryCondition="false" compartment="e"/>
      <species id="M_ha_pre1_e" fbc:charge="0" constant="false" hasOnlySubstanceUnits="false" name="ha_pre1_e" metaid="dbb8cef1-bff8-4af5-8685-c56093d15a0b" boundaryCondition="false" compartment="e"/>
      <species id="M_hco3_e" fbc:charge="0" constant="false" hasOnlySubstanceUnits="false" name="hco3_e" metaid="_1d1ee881-d4c2-4b9e-8f0f-947834235912" boundaryCondition="false" compartment="e"/>
      <species id="M_hcoumarin_e" fbc:charge="0" constant="false" hasOnlySubstanceUnits="false" name="hcoumarin_e" metaid="_307656a8-b8c1-41aa-b581-c3946420c9ef" boundaryCondition="false" compartment="e"/>
      <species id="M_hdca_e" fbc:charge="0" constant="false" hasOnlySubstanceUnits="false" name="hdca_e" metaid="_63dfe3a4-e051-4fdd-ba48-15241bd8b340" boundaryCondition="false" compartment="e"/>
      <species id="M_hdcea_e" fbc:charge="0" constant="false" hasOnlySubstanceUnits="false" name="hdcea_e" metaid="_92f13b84-5521-446e-a5cc-684295a5c83d" boundaryCondition="false" compartment="e"/>
      <species id="M_hestratriol_e" fbc:charge="0" constant="false" hasOnlySubstanceUnits="false" name="hestratriol_e" metaid="_7440c64e-17d4-42c8-91d3-e61b2fe37bb7" boundaryCondition="false" compartment="e"/>
      <species id="M_hexc_e" fbc:charge="0" constant="false" hasOnlySubstanceUnits="false" name="hexc_e" metaid="_22a4aa90-c324-446d-b171-572c9069558a" boundaryCondition="false" compartment="e"/>
      <species id="M_his__L_e" fbc:charge="0" constant="false" hasOnlySubstanceUnits="false" name="his__L_e" metaid="_9ce2c4c6-3149-48bb-a6bb-310c60136127" boundaryCondition="false" compartment="e"/>
      <species id="M_hista_e" fbc:charge="0" constant="false" hasOnlySubstanceUnits="false" name="hista_e" metaid="_58ce1642-fb7a-48a8-bab6-59812a68aafe" boundaryCondition="false" compartment="e"/>
      <species id="M_hom__L_e" fbc:charge="0" constant="false" hasOnlySubstanceUnits="false" name="hom__L_e" metaid="_24844d1f-e698-4c0e-a84d-a1cb47ea513f" boundaryCondition="false" compartment="e"/>
      <species id="M_hpdca_e" fbc:charge="0" constant="false" hasOnlySubstanceUnits="false" name="hpdca_e" metaid="b44e24a5-0588-4a91-a90a-3c4ffc1e8d99" boundaryCondition="false" compartment="e"/>
      <species id="M_hspg_e" fbc:charge="0" constant="false" hasOnlySubstanceUnits="false" name="hspg_e" metaid="_0723feff-ff83-4ba6-96f7-deb841ee9db7" boundaryCondition="false" compartment="e"/>
      <species id="M_htaxol_e" fbc:charge="0" constant="false" hasOnlySubstanceUnits="false" name="htaxol_e" metaid="_6746f569-5dca-4ed9-923a-ff32b60c9d3e" boundaryCondition="false" compartment="e"/>
      <species id="M_hxan_e" fbc:charge="0" constant="false" hasOnlySubstanceUnits="false" name="hxan_e" metaid="a57f5052-a02b-4138-87a9-9077fa294cfc" boundaryCondition="false" compartment="e"/>
      <species id="M_i_e" fbc:charge="0" constant="false" hasOnlySubstanceUnits="false" name="i_e" metaid="c30a11f4-5983-455e-ae8c-8255ae16630f" boundaryCondition="false" compartment="e"/>
      <species id="M_idp_e" fbc:charge="0" constant="false" hasOnlySubstanceUnits="false" name="idp_e" metaid="a9a6c062-90a5-458d-b6cb-852aaaa06e67" boundaryCondition="false" compartment="e"/>
      <species id="M_ile__L_e" fbc:charge="0" constant="false" hasOnlySubstanceUnits="false" name="ile__L_e" metaid="_615a73e0-ceb4-4245-93fd-3b6c8d1f3bd6" boundaryCondition="false" compartment="e"/>
      <species id="M_imp_e" fbc:charge="0" constant="false" hasOnlySubstanceUnits="false" name="imp_e" metaid="_07a3592d-01e2-4bef-9c4e-9f56b96f03f8" boundaryCondition="false" compartment="e"/>
      <species id="M_inost_e" fbc:charge="0" constant="false" hasOnlySubstanceUnits="false" name="inost_e" metaid="_1373f523-8c7e-4a33-b6b0-c12b54807cd6" boundaryCondition="false" compartment="e"/>
      <species id="M_ins_e" fbc:charge="0" constant="false" hasOnlySubstanceUnits="false" name="ins_e" metaid="f106cf4f-1b08-44c3-9b28-932040f20ec4" boundaryCondition="false" compartment="e"/>
      <species id="M_k_e" fbc:charge="0" constant="false" hasOnlySubstanceUnits="false" name="k_e" metaid="be017ab5-4a73-492f-a05b-6dbf4cdb94eb" boundaryCondition="false" compartment="e"/>
      <species id="M_ksi_e" fbc:charge="0" constant="false" hasOnlySubstanceUnits="false" name="ksi_e" metaid="_8dab6b11-f778-4b83-bb35-61c0afab2bfe" boundaryCondition="false" compartment="e"/>
      <species id="M_ksi_deg1_e" fbc:charge="0" constant="false" hasOnlySubstanceUnits="false" name="ksi_deg1_e" metaid="_79131ced-a775-4b13-9b20-70e71ba76dcd" boundaryCondition="false" compartment="e"/>
      <species id="M_ksii_core2_e" fbc:charge="0" constant="false" hasOnlySubstanceUnits="false" name="ksii_core2_e" metaid="_664a65b5-f622-4a90-9cf2-9df1edeb1591" boundaryCondition="false" compartment="e"/>
      <species id="M_ksii_core4_e" fbc:charge="0" constant="false" hasOnlySubstanceUnits="false" name="ksii_core4_e" metaid="_83a3b826-2649-4fc3-8674-0250981fe2fd" boundaryCondition="false" compartment="e"/>
      <species id="M_lac__D_e" fbc:charge="0" constant="false" hasOnlySubstanceUnits="false" name="lac__D_e" metaid="_31df5210-9764-49fa-8b81-34233a8be263" boundaryCondition="false" compartment="e"/>
      <species id="M_lac__L_e" fbc:charge="0" constant="false" hasOnlySubstanceUnits="false" name="lac__L_e" metaid="a7f5858b-5a48-42fb-b14f-a4ea6043e338" boundaryCondition="false" compartment="e"/>
      <species id="M_lcts_e" fbc:charge="0" constant="false" hasOnlySubstanceUnits="false" name="lcts_e" metaid="_9317f12d-ec5f-4a18-853b-5c5ec8a5a1ab" boundaryCondition="false" compartment="e"/>
      <species id="M_leu__L_e" fbc:charge="0" constant="false" hasOnlySubstanceUnits="false" name="leu__L_e" metaid="acafbfd8-82d8-4687-afe9-d458457eeab0" boundaryCondition="false" compartment="e"/>
      <species id="M_leuktrA4_e" fbc:charge="0" constant="false" hasOnlySubstanceUnits="false" name="leuktrA4_e" metaid="_5c83decf-e016-4f43-ab61-cbd76473723a" boundaryCondition="false" compartment="e"/>
      <species id="M_leuktrB4_e" fbc:charge="0" constant="false" hasOnlySubstanceUnits="false" name="leuktrB4_e" metaid="_8d3500c8-efa9-4063-a0e3-8d547cd29f62" boundaryCondition="false" compartment="e"/>
      <species id="M_leuktrC4_e" fbc:charge="0" constant="false" hasOnlySubstanceUnits="false" name="leuktrC4_e" metaid="cf7c873e-088f-490e-9352-4c601abf09ce" boundaryCondition="false" compartment="e"/>
      <species id="M_leuktrD4_e" fbc:charge="0" constant="false" hasOnlySubstanceUnits="false" name="leuktrD4_e" metaid="_6dc3272b-9072-46b1-a650-603a795010d7" boundaryCondition="false" compartment="e"/>
      <species id="M_leuktrE4_e" fbc:charge="0" constant="false" hasOnlySubstanceUnits="false" name="leuktrE4_e" metaid="_041648d1-6cae-4790-a12a-4cd9c374bfb4" boundaryCondition="false" compartment="e"/>
      <species id="M_leuktrF4_e" fbc:charge="0" constant="false" hasOnlySubstanceUnits="false" name="leuktrF4_e" metaid="d5e6b671-3e44-4c08-aee4-2616a7c1fa5e" boundaryCondition="false" compartment="e"/>
      <species id="M_lgnc_e" fbc:charge="0" constant="false" hasOnlySubstanceUnits="false" name="lgnc_e" metaid="bf5d53a5-fa0b-4529-958f-0a2d8ef362ca" boundaryCondition="false" compartment="e"/>
      <species id="M_limnen_e" fbc:charge="0" constant="false" hasOnlySubstanceUnits="false" name="limnen_e" metaid="_47064f36-8218-4aea-96ae-fafb50c2c165" boundaryCondition="false" compartment="e"/>
      <species id="M_lipoate_e" fbc:charge="0" constant="false" hasOnlySubstanceUnits="false" name="lipoate_e" metaid="_5f6ea9cb-be63-4276-ba0a-e6b507570e13" boundaryCondition="false" compartment="e"/>
      <species id="M_lneldc_e" fbc:charge="0" constant="false" hasOnlySubstanceUnits="false" name="lneldc_e" metaid="_87d8bd76-43ef-498f-8658-5ef69f562eb1" boundaryCondition="false" compartment="e"/>
      <species id="M_lnlc_e" fbc:charge="0" constant="false" hasOnlySubstanceUnits="false" name="lnlc_e" metaid="de36741b-d059-4a74-a841-1e34ab3ff8e9" boundaryCondition="false" compartment="e"/>
      <species id="M_lnlnca_e" fbc:charge="0" constant="false" hasOnlySubstanceUnits="false" name="lnlnca_e" metaid="_4099102a-a832-454f-98df-f375f52af5f4" boundaryCondition="false" compartment="e"/>
      <species id="M_lnlncg_e" fbc:charge="0" constant="false" hasOnlySubstanceUnits="false" name="lnlncg_e" metaid="c6d6d60b-a8cb-451e-aaea-3708a86970a4" boundaryCondition="false" compartment="e"/>
      <species id="M_lpchol_hs_e" fbc:charge="0" constant="false" hasOnlySubstanceUnits="false" name="lpchol_hs_e" metaid="e256ee86-0bbb-4579-95b4-210bc4249b91" boundaryCondition="false" compartment="e"/>
      <species id="M_lys__L_e" fbc:charge="0" constant="false" hasOnlySubstanceUnits="false" name="lys__L_e" metaid="_4621c0ca-5aa9-4364-8d4b-8f15b9d896bc" boundaryCondition="false" compartment="e"/>
      <species id="M_mag_hs_e" fbc:charge="0" constant="false" hasOnlySubstanceUnits="false" name="mag_hs_e" metaid="_406855b2-7761-4040-8a32-c6a07f389f3f" boundaryCondition="false" compartment="e"/>
      <species id="M_malt_e" fbc:charge="0" constant="false" hasOnlySubstanceUnits="false" name="malt_e" metaid="_7bb6318f-4c40-42e2-841a-de14d75c1959" boundaryCondition="false" compartment="e"/>
      <species id="M_malttr_e" fbc:charge="0" constant="false" hasOnlySubstanceUnits="false" name="malttr_e" metaid="_342d8a14-c6d7-4042-bc1d-b61e6b3b9f87" boundaryCondition="false" compartment="e"/>
      <species id="M_man_e" fbc:charge="0" constant="false" hasOnlySubstanceUnits="false" name="man_e" metaid="_16ecfef7-89e5-442b-9ba9-55a50ebf1f4a" boundaryCondition="false" compartment="e"/>
      <species id="M_meoh_e" fbc:charge="0" constant="false" hasOnlySubstanceUnits="false" name="meoh_e" metaid="_7cc6eabb-33f4-4b54-b122-74e9e6ab648d" boundaryCondition="false" compartment="e"/>
      <species id="M_mepi_e" fbc:charge="0" constant="false" hasOnlySubstanceUnits="false" name="mepi_e" metaid="a5350d4f-5611-4a30-a931-199ac1237fde" boundaryCondition="false" compartment="e"/>
      <species id="M_mercplaccys_e" fbc:charge="0" constant="false" hasOnlySubstanceUnits="false" name="mercplaccys_e" metaid="_220e5ee3-bd50-4a48-8919-4912cc0726b0" boundaryCondition="false" compartment="e"/>
      <species id="M_met__L_e" fbc:charge="0" constant="false" hasOnlySubstanceUnits="false" name="met__L_e" metaid="_4c1fc625-3a5f-4029-93b2-c5a5cdf03d25" boundaryCondition="false" compartment="e"/>
      <species id="M_mthgxl_e" fbc:charge="0" constant="false" hasOnlySubstanceUnits="false" name="mthgxl_e" metaid="_3aedaf75-dbb3-40b5-8343-0f6fd83f052a" boundaryCondition="false" compartment="e"/>
      <species id="M_n2m2nmasn_e" fbc:charge="0" constant="false" hasOnlySubstanceUnits="false" name="n2m2nmasn_e" metaid="cbf20262-7de4-484a-94a8-5ffc6f0caafa" boundaryCondition="false" compartment="e"/>
      <species id="M_na1_e" fbc:charge="0" constant="false" hasOnlySubstanceUnits="false" name="na1_e" metaid="_79286c30-f9a1-4c4e-a45e-225e4be558e9" boundaryCondition="false" compartment="e"/>
      <species id="M_nac_e" fbc:charge="0" constant="false" hasOnlySubstanceUnits="false" name="nac_e" metaid="_031b9f43-a7a6-4352-bd57-cd9a7daa6775" boundaryCondition="false" compartment="e"/>
      <species id="M_nad_e" fbc:charge="0" constant="false" hasOnlySubstanceUnits="false" name="nad_e" metaid="_758ef37d-2324-4982-83f9-07b4a10fc843" boundaryCondition="false" compartment="e"/>
      <species id="M_nadp_e" fbc:charge="0" constant="false" hasOnlySubstanceUnits="false" name="nadp_e" metaid="c3db4970-0831-4afa-aa46-ca18fc36a664" boundaryCondition="false" compartment="e"/>
      <species id="M_ncam_e" fbc:charge="0" constant="false" hasOnlySubstanceUnits="false" name="ncam_e" metaid="fbe03c40-1415-4548-9598-ecb5aaffae32" boundaryCondition="false" compartment="e"/>
      <species id="M_nh4_e" fbc:charge="0" constant="false" hasOnlySubstanceUnits="false" name="nh4_e" metaid="_43202d07-3bf8-477f-bc8d-45feca3d34f3" boundaryCondition="false" compartment="e"/>
      <species id="M_nifedipine_e" fbc:charge="0" constant="false" hasOnlySubstanceUnits="false" name="nifedipine_e" metaid="_92fb4aa0-7a2d-41cd-857c-f4da39fe1fa2" boundaryCondition="false" compartment="e"/>
      <species id="M_no_e" fbc:charge="0" constant="false" hasOnlySubstanceUnits="false" name="no_e" metaid="a9ce693c-334f-49cd-ba70-acfebcc72778" boundaryCondition="false" compartment="e"/>
      <species id="M_npthl_e" fbc:charge="0" constant="false" hasOnlySubstanceUnits="false" name="npthl_e" metaid="e0a043c9-8503-4729-846f-9f225592814d" boundaryCondition="false" compartment="e"/>
      <species id="M_nrpphr_e" fbc:charge="0" constant="false" hasOnlySubstanceUnits="false" name="nrpphr_e" metaid="_939cc379-1242-47af-9eaa-4a078ee06e32" boundaryCondition="false" compartment="e"/>
      <species id="M_nrpphrsf_e" fbc:charge="0" constant="false" hasOnlySubstanceUnits="false" name="nrpphrsf_e" metaid="_818a0060-6c0c-471a-91a3-aff8caaf80ba" boundaryCondition="false" compartment="e"/>
      <species id="M_nrvnc_e" fbc:charge="0" constant="false" hasOnlySubstanceUnits="false" name="nrvnc_e" metaid="_75b51779-d5ff-40a2-83ff-e676cd9e3213" boundaryCondition="false" compartment="e"/>
      <species id="M_o2_e" fbc:charge="0" constant="false" hasOnlySubstanceUnits="false" name="o2_e" metaid="_3049566d-949f-49f1-8a7c-34137742e49c" boundaryCondition="false" compartment="e"/>
      <species id="M_o2s_e" fbc:charge="0" constant="false" hasOnlySubstanceUnits="false" name="o2s_e" metaid="_9647a64a-044b-429c-8de3-dcf5c700ef37" boundaryCondition="false" compartment="e"/>
      <species id="M_oagd3_hs_e" fbc:charge="0" constant="false" hasOnlySubstanceUnits="false" name="oagd3_hs_e" metaid="d2051097-a275-4d5f-b7de-0e569ed0fb0f" boundaryCondition="false" compartment="e"/>
      <species id="M_oagt3_hs_e" fbc:charge="0" constant="false" hasOnlySubstanceUnits="false" name="oagt3_hs_e" metaid="_560e7014-6260-425f-8311-88065a02f150" boundaryCondition="false" compartment="e"/>
      <species id="M_ocdca_e" fbc:charge="0" constant="false" hasOnlySubstanceUnits="false" name="ocdca_e" metaid="_695e615b-e60b-4ca2-a584-bc2faf291793" boundaryCondition="false" compartment="e"/>
      <species id="M_ocdcea_e" fbc:charge="0" constant="false" hasOnlySubstanceUnits="false" name="ocdcea_e" metaid="f9e5e013-3a24-4369-b225-6b7eeffa9d7a" boundaryCondition="false" compartment="e"/>
      <species id="M_octa_e" fbc:charge="0" constant="false" hasOnlySubstanceUnits="false" name="octa_e" metaid="_71f09617-c744-4dbc-b7a7-d5574c0bdd68" boundaryCondition="false" compartment="e"/>
      <species id="M_oh1_e" fbc:charge="0" constant="false" hasOnlySubstanceUnits="false" name="oh1_e" metaid="_096df797-ac2f-4ff4-b3a8-0a53323f1e79" boundaryCondition="false" compartment="e"/>
      <species id="M_omeprazole_e" fbc:charge="0" constant="false" hasOnlySubstanceUnits="false" name="omeprazole_e" metaid="d7c11aac-38c5-48ff-a3e1-f857fc4c2f84" boundaryCondition="false" compartment="e"/>
      <species id="M_onpthl_e" fbc:charge="0" constant="false" hasOnlySubstanceUnits="false" name="onpthl_e" metaid="_2ca0ce6d-8a91-4894-8c4e-c7c3ad6f56c9" boundaryCondition="false" compartment="e"/>
      <species id="M_orn_e" fbc:charge="0" constant="false" hasOnlySubstanceUnits="false" name="orn_e" metaid="_59725fe3-1f66-4730-b269-70d6d3b78b6f" boundaryCondition="false" compartment="e"/>
      <species id="M_oxa_e" fbc:charge="0" constant="false" hasOnlySubstanceUnits="false" name="oxa_e" metaid="_965e7348-b55e-4166-b02f-893787d158ce" boundaryCondition="false" compartment="e"/>
      <species id="M_paf_hs_e" fbc:charge="0" constant="false" hasOnlySubstanceUnits="false" name="paf_hs_e" metaid="_424640a4-2979-4fc3-99d0-8bfe58bb1361" boundaryCondition="false" compartment="e"/>
      <species id="M_pchol_hs_e" fbc:charge="0" constant="false" hasOnlySubstanceUnits="false" name="pchol_hs_e" metaid="_97af297d-0254-4efb-99a7-fcb10a22e17f" boundaryCondition="false" compartment="e"/>
      <species id="M_pe_hs_e" fbc:charge="0" constant="false" hasOnlySubstanceUnits="false" name="pe_hs_e" metaid="db161a1e-18be-4531-b622-9bec4938d649" boundaryCondition="false" compartment="e"/>
      <species id="M_peplys_e" fbc:charge="0" constant="false" hasOnlySubstanceUnits="false" name="peplys_e" metaid="aad2b2e3-e2d6-4a59-8ab5-7a0eaf5b44e4" boundaryCondition="false" compartment="e"/>
      <species id="M_perillyl_e" fbc:charge="0" constant="false" hasOnlySubstanceUnits="false" name="perillyl_e" metaid="b4d490ae-e5b4-46f4-92fc-b2e9c38ff344" boundaryCondition="false" compartment="e"/>
      <species id="M_pglyc_hs_e" fbc:charge="0" constant="false" hasOnlySubstanceUnits="false" name="pglyc_hs_e" metaid="a3364b2c-92a7-4590-a9ae-56a67636fb91" boundaryCondition="false" compartment="e"/>
      <species id="M_phe__L_e" fbc:charge="0" constant="false" hasOnlySubstanceUnits="false" name="phe__L_e" metaid="eb805f12-b1a5-4e86-919b-f66d3e793af5" boundaryCondition="false" compartment="e"/>
      <species id="M_pheacgln_e" fbc:charge="0" constant="false" hasOnlySubstanceUnits="false" name="pheacgln_e" metaid="_8a59793d-334d-4e98-b694-f32d6c69faee" boundaryCondition="false" compartment="e"/>
      <species id="M_pheme_e" fbc:charge="0" constant="false" hasOnlySubstanceUnits="false" name="pheme_e" metaid="c8611a27-bbbb-4e61-a1ec-dfff140d6be3" boundaryCondition="false" compartment="e"/>
      <species id="M_phyQ_e" fbc:charge="0" constant="false" hasOnlySubstanceUnits="false" name="phyQ_e" metaid="c3905a91-e655-45ed-b46f-c694cc0c113e" boundaryCondition="false" compartment="e"/>
      <species id="M_phyt_e" fbc:charge="0" constant="false" hasOnlySubstanceUnits="false" name="phyt_e" metaid="_7e221e8d-e7b1-42aa-9d40-23a9af951627" boundaryCondition="false" compartment="e"/>
      <species id="M_pi_e" fbc:charge="0" constant="false" hasOnlySubstanceUnits="false" name="pi_e" metaid="_591fd5a8-4458-42c4-9952-cc26899ea24a" boundaryCondition="false" compartment="e"/>
      <species id="M_pnto__R_e" fbc:charge="0" constant="false" hasOnlySubstanceUnits="false" name="pnto__R_e" metaid="ea741b26-35b2-4295-a1dd-94fde0c5522a" boundaryCondition="false" compartment="e"/>
      <species id="M_ppa_e" fbc:charge="0" constant="false" hasOnlySubstanceUnits="false" name="ppa_e" metaid="_7b50c22f-0c8f-49c2-8101-1c1fe55b72ae" boundaryCondition="false" compartment="e"/>
      <species id="M_prgstrn_e" fbc:charge="0" constant="false" hasOnlySubstanceUnits="false" name="prgstrn_e" metaid="_9f11dd17-0da2-4bdc-afc2-90b535f4203c" boundaryCondition="false" compartment="e"/>
      <species id="M_pro__D_e" fbc:charge="0" constant="false" hasOnlySubstanceUnits="false" name="pro__D_e" metaid="b2b00ffd-3ca7-4bda-a492-3552bdb97a82" boundaryCondition="false" compartment="e"/>
      <species id="M_pro__L_e" fbc:charge="0" constant="false" hasOnlySubstanceUnits="false" name="pro__L_e" metaid="_13a50a15-2bfe-48c3-99db-922c31fa6ce2" boundaryCondition="false" compartment="e"/>
      <species id="M_prostgd2_e" fbc:charge="0" constant="false" hasOnlySubstanceUnits="false" name="prostgd2_e" metaid="ddb2e28b-fe4e-479d-8385-6c8fb7379dc3" boundaryCondition="false" compartment="e"/>
      <species id="M_prostge1_e" fbc:charge="0" constant="false" hasOnlySubstanceUnits="false" name="prostge1_e" metaid="_8905b4dd-7c56-4ff3-87ab-7fc137c06500" boundaryCondition="false" compartment="e"/>
      <species id="M_prostge2_e" fbc:charge="0" constant="false" hasOnlySubstanceUnits="false" name="prostge2_e" metaid="_030a04d9-a80a-4182-835f-402e94dac6c7" boundaryCondition="false" compartment="e"/>
      <species id="M_prostgf2_e" fbc:charge="0" constant="false" hasOnlySubstanceUnits="false" name="prostgf2_e" metaid="_296d9cbf-5ff4-4570-9d03-b13bb324e3d2" boundaryCondition="false" compartment="e"/>
      <species id="M_prostgh2_e" fbc:charge="0" constant="false" hasOnlySubstanceUnits="false" name="prostgh2_e" metaid="db7e86e1-c2ad-44a9-b7d6-2426a1f30837" boundaryCondition="false" compartment="e"/>
      <species id="M_prostgi2_e" fbc:charge="0" constant="false" hasOnlySubstanceUnits="false" name="prostgi2_e" metaid="d0892567-0713-4bc2-a7ef-61cbc98072ff" boundaryCondition="false" compartment="e"/>
      <species id="M_ps_hs_e" fbc:charge="0" constant="false" hasOnlySubstanceUnits="false" name="ps_hs_e" metaid="_7233c79e-f4b1-4bb0-b579-4e2b175de35e" boundaryCondition="false" compartment="e"/>
      <species id="M_ptdca_e" fbc:charge="0" constant="false" hasOnlySubstanceUnits="false" name="ptdca_e" metaid="c0c57233-83ad-4bf0-aaa5-5ebe80e6a548" boundaryCondition="false" compartment="e"/>
      <species id="M_pydam_e" fbc:charge="0" constant="false" hasOnlySubstanceUnits="false" name="pydam_e" metaid="_4fd19e38-b870-4739-ae19-778a6a3866b1" boundaryCondition="false" compartment="e"/>
      <species id="M_pydx_e" fbc:charge="0" constant="false" hasOnlySubstanceUnits="false" name="pydx_e" metaid="b2325fa6-5d8b-41cc-a57d-aa6c26733f71" boundaryCondition="false" compartment="e"/>
      <species id="M_pydxn_e" fbc:charge="0" constant="false" hasOnlySubstanceUnits="false" name="pydxn_e" metaid="c22f9e54-27f3-4591-b895-10909a4b6bcb" boundaryCondition="false" compartment="e"/>
      <species id="M_pyr_e" fbc:charge="0" constant="false" hasOnlySubstanceUnits="false" name="pyr_e" metaid="f9731d5e-3faa-4b1c-bcc7-8a04755da5f1" boundaryCondition="false" compartment="e"/>
      <species id="M_rbt_e" fbc:charge="0" constant="false" hasOnlySubstanceUnits="false" name="rbt_e" metaid="_65db9ebf-89a6-4a95-a159-4ae7e5cd95c9" boundaryCondition="false" compartment="e"/>
      <species id="M_retfa_e" fbc:charge="0" constant="false" hasOnlySubstanceUnits="false" name="retfa_e" metaid="a73fc331-e928-4730-b20c-d884b74f8849" boundaryCondition="false" compartment="e"/>
      <species id="M_retinol_e" fbc:charge="0" constant="false" hasOnlySubstanceUnits="false" name="retinol_e" metaid="b651d8d6-c293-4d6c-bf91-e92704819dc6" boundaryCondition="false" compartment="e"/>
      <species id="M_retinol__9__cis_e" fbc:charge="0" constant="false" hasOnlySubstanceUnits="false" name="retinol__9__cis_e" metaid="_9adf61c9-18c9-4aab-94d9-fb79f93c6a47" boundaryCondition="false" compartment="e"/>
      <species id="M_retinol__cis__11_e" fbc:charge="0" constant="false" hasOnlySubstanceUnits="false" name="retinol__cis__11_e" metaid="_396c355c-7abc-4c77-b955-946f5b34a81f" boundaryCondition="false" compartment="e"/>
      <species id="M_retn_e" fbc:charge="0" constant="false" hasOnlySubstanceUnits="false" name="retn_e" metaid="_814da8b7-6d15-4929-a8f4-3fad9f272fa6" boundaryCondition="false" compartment="e"/>
      <species id="M_retnglc_e" fbc:charge="0" constant="false" hasOnlySubstanceUnits="false" name="retnglc_e" metaid="dc9187f6-0f13-4d7d-8714-b35d59102f7b" boundaryCondition="false" compartment="e"/>
      <species id="M_retpalm_SPACE__LSQBKT_deleted_SPACE_10_FSLASH_09_FSLASH_2005_SPACE__SPACE_06_COLON_18_COLON_49_SPACE_PM_RSQBKT__e" fbc:charge="0" constant="false" hasOnlySubstanceUnits="false" name="retpalm_SPACE__LSQBKT_deleted_SPACE_10_FSLASH_09_FSLASH_2005_SPACE__SPACE_06_COLON_18_COLON_49_SPACE_PM_RSQBKT__e" metaid="db10578d-a522-4c2e-9cae-d14f3fbf2faf" boundaryCondition="false" compartment="e"/>
      <species id="M_rib__D_e" fbc:charge="0" constant="false" hasOnlySubstanceUnits="false" name="rib__D_e" metaid="_285c20ca-cb63-40c1-8522-3fc4f0011599" boundaryCondition="false" compartment="e"/>
      <species id="M_ribflv_e" fbc:charge="0" constant="false" hasOnlySubstanceUnits="false" name="ribflv_e" metaid="_42715e45-e0e7-4a30-b9f3-113801363873" boundaryCondition="false" compartment="e"/>
      <species id="M_s2l2fn2m2masn_e" fbc:charge="0" constant="false" hasOnlySubstanceUnits="false" name="s2l2fn2m2masn_e" metaid="_989ecf38-a32a-4e85-aa0e-4362a68989cd" boundaryCondition="false" compartment="e"/>
      <species id="M_s2l2n2m2masn_e" fbc:charge="0" constant="false" hasOnlySubstanceUnits="false" name="s2l2n2m2masn_e" metaid="_11b084c7-a9c7-4864-a6b6-53dcf37d3a4b" boundaryCondition="false" compartment="e"/>
      <species id="M_sarcs_e" fbc:charge="0" constant="false" hasOnlySubstanceUnits="false" name="sarcs_e" metaid="_50b69bd4-82a2-4abe-a9ea-f62f042c48c7" boundaryCondition="false" compartment="e"/>
      <species id="M_sel_e" fbc:charge="0" constant="false" hasOnlySubstanceUnits="false" name="sel_e" metaid="_87138674-b99e-4169-9e3d-8040f7426fa1" boundaryCondition="false" compartment="e"/>
      <species id="M_ser__D_e" fbc:charge="0" constant="false" hasOnlySubstanceUnits="false" name="ser__D_e" metaid="dc590504-4b83-4064-a7a0-47ed2cfc4be7" boundaryCondition="false" compartment="e"/>
      <species id="M_ser__L_e" fbc:charge="0" constant="false" hasOnlySubstanceUnits="false" name="ser__L_e" metaid="ad7ca33e-ab98-4f14-8755-44a01354b82c" boundaryCondition="false" compartment="e"/>
      <species id="M_sl__L_e" fbc:charge="0" constant="false" hasOnlySubstanceUnits="false" name="sl__L_e" metaid="_8b09deb6-06c6-4089-aa71-b925339c224e" boundaryCondition="false" compartment="e"/>
      <species id="M_so4_e" fbc:charge="0" constant="false" hasOnlySubstanceUnits="false" name="so4_e" metaid="_492d871e-c4b8-4edd-bae0-f4a0b3cfcdf8" boundaryCondition="false" compartment="e"/>
      <species id="M_spc_hs_e" fbc:charge="0" constant="false" hasOnlySubstanceUnits="false" name="spc_hs_e" metaid="a64f4ae3-bcad-49eb-8895-37a26f34a51e" boundaryCondition="false" compartment="e"/>
      <species id="M_sph1p_e" fbc:charge="0" constant="false" hasOnlySubstanceUnits="false" name="sph1p_e" metaid="d4c9ad8b-f8e3-4872-a7e5-dca5089dea6b" boundaryCondition="false" compartment="e"/>
      <species id="M_sphs1p_e" fbc:charge="0" constant="false" hasOnlySubstanceUnits="false" name="sphs1p_e" metaid="_753faf66-47fd-45d3-ab97-77a9f75b041a" boundaryCondition="false" compartment="e"/>
      <species id="M_srtn_e" fbc:charge="0" constant="false" hasOnlySubstanceUnits="false" name="srtn_e" metaid="_2be1f73b-9cd8-40b0-8d45-3beea3af8a7a" boundaryCondition="false" compartment="e"/>
      <species id="M_strch1_e" fbc:charge="0" constant="false" hasOnlySubstanceUnits="false" name="strch1_e" metaid="e16feeca-0028-4ff7-b5fc-e6bd7377cf0b" boundaryCondition="false" compartment="e"/>
      <species id="M_strch2_e" fbc:charge="0" constant="false" hasOnlySubstanceUnits="false" name="strch2_e" metaid="_92064dd7-30ea-4f34-8152-5dce0c552943" boundaryCondition="false" compartment="e"/>
      <species id="M_strdnc_e" fbc:charge="0" constant="false" hasOnlySubstanceUnits="false" name="strdnc_e" metaid="b1c60a92-9bc2-4498-a694-531189e4ed0b" boundaryCondition="false" compartment="e"/>
      <species id="M_succ_e" fbc:charge="0" constant="false" hasOnlySubstanceUnits="false" name="succ_e" metaid="b6d79b17-2739-4b6d-99ee-4222349b54aa" boundaryCondition="false" compartment="e"/>
      <species id="M_sucr_e" fbc:charge="0" constant="false" hasOnlySubstanceUnits="false" name="sucr_e" metaid="dc2567f0-fbaf-4f77-bae8-5eb6cc26dbc1" boundaryCondition="false" compartment="e"/>
      <species id="M_tag_hs_e" fbc:charge="0" constant="false" hasOnlySubstanceUnits="false" name="tag_hs_e" metaid="f4a7f132-f0bd-483c-851a-f2869bfd0e6a" boundaryCondition="false" compartment="e"/>
      <species id="M_tagat__D_e" fbc:charge="0" constant="false" hasOnlySubstanceUnits="false" name="tagat__D_e" metaid="a69350c8-803a-418b-bd05-4665024a2586" boundaryCondition="false" compartment="e"/>
      <species id="M_taur_e" fbc:charge="0" constant="false" hasOnlySubstanceUnits="false" name="taur_e" metaid="_5b1432d3-304f-45e2-b85f-7edce2f945cd" boundaryCondition="false" compartment="e"/>
      <species id="M_taxol_e" fbc:charge="0" constant="false" hasOnlySubstanceUnits="false" name="taxol_e" metaid="_78f18d41-fd66-4e84-91da-ef9237e2c2d0" boundaryCondition="false" compartment="e"/>
      <species id="M_tchola_e" fbc:charge="0" constant="false" hasOnlySubstanceUnits="false" name="tchola_e" metaid="_402cc79d-550e-48dc-8686-cb2d9a1d8fa1" boundaryCondition="false" compartment="e"/>
      <species id="M_tcynt_e" fbc:charge="0" constant="false" hasOnlySubstanceUnits="false" name="tcynt_e" metaid="_37abf8d7-2a9e-45cb-8711-74d1a5d4b6bb" boundaryCondition="false" compartment="e"/>
      <species id="M_tdchola_e" fbc:charge="0" constant="false" hasOnlySubstanceUnits="false" name="tdchola_e" metaid="_72c1b89a-cd3b-4f4e-a8df-9af0d07a7bfc" boundaryCondition="false" compartment="e"/>
      <species id="M_tethex3_e" fbc:charge="0" constant="false" hasOnlySubstanceUnits="false" name="tethex3_e" metaid="_81106f9d-4754-4a29-9248-83ebd16131fd" boundaryCondition="false" compartment="e"/>
      <species id="M_tetpent3_e" fbc:charge="0" constant="false" hasOnlySubstanceUnits="false" name="tetpent3_e" metaid="fe5efc65-e591-48b0-9871-4f069e75a3d7" boundaryCondition="false" compartment="e"/>
      <species id="M_tetpent6_e" fbc:charge="0" constant="false" hasOnlySubstanceUnits="false" name="tetpent6_e" metaid="_3b79968d-2371-464c-8f65-5ba087f1bb16" boundaryCondition="false" compartment="e"/>
      <species id="M_tettet6_e" fbc:charge="0" constant="false" hasOnlySubstanceUnits="false" name="tettet6_e" metaid="_84482ace-9532-4b1f-9ffd-a0916ff51572" boundaryCondition="false" compartment="e"/>
      <species id="M_thf_e" fbc:charge="0" constant="false" hasOnlySubstanceUnits="false" name="thf_e" metaid="_7b08e479-70ae-4985-9bc2-7cd4716ee9ea" boundaryCondition="false" compartment="e"/>
      <species id="M_thm_e" fbc:charge="0" constant="false" hasOnlySubstanceUnits="false" name="thm_e" metaid="_8cbaec3b-69e4-4bef-b583-057c004cb432" boundaryCondition="false" compartment="e"/>
      <species id="M_thmmp_e" fbc:charge="0" constant="false" hasOnlySubstanceUnits="false" name="thmmp_e" metaid="a1c47802-8d1e-4cbe-94de-60274b327bda" boundaryCondition="false" compartment="e"/>
      <species id="M_thmtp_e" fbc:charge="0" constant="false" hasOnlySubstanceUnits="false" name="thmtp_e" metaid="d3f7f369-fa7e-4096-92c2-3690cb16b129" boundaryCondition="false" compartment="e"/>
      <species id="M_thr__L_e" fbc:charge="0" constant="false" hasOnlySubstanceUnits="false" name="thr__L_e" metaid="d0957190-34d8-4b3e-bbcc-6b4aab29c3a4" boundaryCondition="false" compartment="e"/>
      <species id="M_thym_e" fbc:charge="0" constant="false" hasOnlySubstanceUnits="false" name="thym_e" metaid="a8dca4f9-2c07-46a0-8cfe-a3a006d74ed6" boundaryCondition="false" compartment="e"/>
      <species id="M_thymd_e" fbc:charge="0" constant="false" hasOnlySubstanceUnits="false" name="thymd_e" metaid="be91296b-5f98-4f2c-8616-e8cc1b15b91c" boundaryCondition="false" compartment="e"/>
      <species id="M_thyox__L_e" fbc:charge="0" constant="false" hasOnlySubstanceUnits="false" name="thyox__L_e" metaid="_4339d6d5-1270-4856-99fe-94dbca0733a8" boundaryCondition="false" compartment="e"/>
      <species id="M_tmndnc_e" fbc:charge="0" constant="false" hasOnlySubstanceUnits="false" name="tmndnc_e" metaid="_3b2993ba-85b7-4679-b5de-f9d166a84921" boundaryCondition="false" compartment="e"/>
      <species id="M_tolbutamide_e" fbc:charge="0" constant="false" hasOnlySubstanceUnits="false" name="tolbutamide_e" metaid="_35fc8720-05c2-45ad-8a2f-6610f9440d52" boundaryCondition="false" compartment="e"/>
      <species id="M_tre_e" fbc:charge="0" constant="false" hasOnlySubstanceUnits="false" name="tre_e" metaid="c4e44aec-23ba-45f9-9dfe-a2fd942e5a8d" boundaryCondition="false" compartment="e"/>
      <species id="M_triodthy_e" fbc:charge="0" constant="false" hasOnlySubstanceUnits="false" name="triodthy_e" metaid="_6644f2ba-74ab-43a2-812d-c102c74a31c4" boundaryCondition="false" compartment="e"/>
      <species id="M_triodthysuf_e" fbc:charge="0" constant="false" hasOnlySubstanceUnits="false" name="triodthysuf_e" metaid="c004128e-5d5d-4f03-bd8e-75755a54c8a1" boundaryCondition="false" compartment="e"/>
      <species id="M_trp__L_e" fbc:charge="0" constant="false" hasOnlySubstanceUnits="false" name="trp__L_e" metaid="_19389673-994a-4154-8b67-b00c6441ec73" boundaryCondition="false" compartment="e"/>
      <species id="M_tststerone_e" fbc:charge="0" constant="false" hasOnlySubstanceUnits="false" name="tststerone_e" metaid="_42b6e203-6a5b-4be0-9720-03447461eab1" boundaryCondition="false" compartment="e"/>
      <species id="M_tststeroneglc_e" fbc:charge="0" constant="false" hasOnlySubstanceUnits="false" name="tststeroneglc_e" metaid="fb5d71c9-c699-46ae-a8fa-2608257006ce" boundaryCondition="false" compartment="e"/>
      <species id="M_tststerones_e" fbc:charge="0" constant="false" hasOnlySubstanceUnits="false" name="tststerones_e" metaid="_44e9c5f0-0ea2-4b58-ac98-39179d5235bb" boundaryCondition="false" compartment="e"/>
      <species id="M_tsul_e" fbc:charge="0" constant="false" hasOnlySubstanceUnits="false" name="tsul_e" metaid="_9e66f132-72df-46aa-9954-d5f06db97176" boundaryCondition="false" compartment="e"/>
      <species id="M_ttdca_e" fbc:charge="0" constant="false" hasOnlySubstanceUnits="false" name="ttdca_e" metaid="_7bad9396-c661-41af-bb71-c6010c9b19cb" boundaryCondition="false" compartment="e"/>
      <species id="M_txa2_e" fbc:charge="0" constant="false" hasOnlySubstanceUnits="false" name="txa2_e" metaid="_5461f181-38b8-4a78-8977-62c4f8ae822e" boundaryCondition="false" compartment="e"/>
      <species id="M_tymsf_e" fbc:charge="0" constant="false" hasOnlySubstanceUnits="false" name="tymsf_e" metaid="cf9817de-5855-4931-aa1e-93ec7906c853" boundaryCondition="false" compartment="e"/>
      <species id="M_tyr__L_e" fbc:charge="0" constant="false" hasOnlySubstanceUnits="false" name="tyr__L_e" metaid="c0403615-cba6-45b5-b58c-5fc20a233948" boundaryCondition="false" compartment="e"/>
      <species id="M_udp_e" fbc:charge="0" constant="false" hasOnlySubstanceUnits="false" name="udp_e" metaid="_25543da8-1fb3-4284-9ece-7c8bdfb134ae" boundaryCondition="false" compartment="e"/>
      <species id="M_ump_e" fbc:charge="0" constant="false" hasOnlySubstanceUnits="false" name="ump_e" metaid="_801a4212-fbb3-45f7-9646-7b7005e7b82d" boundaryCondition="false" compartment="e"/>
      <species id="M_ura_e" fbc:charge="0" constant="false" hasOnlySubstanceUnits="false" name="ura_e" metaid="_9404b205-54ce-4d42-b7f5-c8383b1dabee" boundaryCondition="false" compartment="e"/>
      <species id="M_urate_e" fbc:charge="0" constant="false" hasOnlySubstanceUnits="false" name="urate_e" metaid="_2d895760-82c5-4794-89a0-bf15b6afde47" boundaryCondition="false" compartment="e"/>
      <species id="M_urea_e" fbc:charge="0" constant="false" hasOnlySubstanceUnits="false" name="urea_e" metaid="_7a578b3c-9276-48e7-b7c9-3edd9edc29f0" boundaryCondition="false" compartment="e"/>
      <species id="M_uri_e" fbc:charge="0" constant="false" hasOnlySubstanceUnits="false" name="uri_e" metaid="ef8d9d1e-97b0-4318-8238-3209508294a6" boundaryCondition="false" compartment="e"/>
      <species id="M_utp_e" fbc:charge="0" constant="false" hasOnlySubstanceUnits="false" name="utp_e" metaid="_0e556147-b383-486a-9694-7a0c657af2fd" boundaryCondition="false" compartment="e"/>
      <species id="M_vacc_e" fbc:charge="0" constant="false" hasOnlySubstanceUnits="false" name="vacc_e" metaid="c2f860c4-acb6-4077-8190-d4874d6acc65" boundaryCondition="false" compartment="e"/>
      <species id="M_val__L_e" fbc:charge="0" constant="false" hasOnlySubstanceUnits="false" name="val__L_e" metaid="c1b97f50-ef53-431d-af2e-c9c48e704b76" boundaryCondition="false" compartment="e"/>
      <species id="M_vitd2_e" fbc:charge="0" constant="false" hasOnlySubstanceUnits="false" name="vitd2_e" metaid="_6a5dcb09-196a-412b-9f71-9bc3a956dbe2" boundaryCondition="false" compartment="e"/>
      <species id="M_vitd3_e" fbc:charge="0" constant="false" hasOnlySubstanceUnits="false" name="vitd3_e" metaid="cdd07156-16c1-4d5f-9bd5-576196c88c47" boundaryCondition="false" compartment="e"/>
      <species id="M_whddca_e" fbc:charge="0" constant="false" hasOnlySubstanceUnits="false" name="whddca_e" metaid="_6541cc5c-42f3-4733-8561-d14a578a1a37" boundaryCondition="false" compartment="e"/>
      <species id="M_whhdca_e" fbc:charge="0" constant="false" hasOnlySubstanceUnits="false" name="whhdca_e" metaid="_068e039d-1c93-448c-adf5-6db8f68c40f6" boundaryCondition="false" compartment="e"/>
      <species id="M_whtststerone_e" fbc:charge="0" constant="false" hasOnlySubstanceUnits="false" name="whtststerone_e" metaid="d9be2805-0cd3-4964-9506-bab5671c4f8a" boundaryCondition="false" compartment="e"/>
      <species id="M_whttdca_e" fbc:charge="0" constant="false" hasOnlySubstanceUnits="false" name="whttdca_e" metaid="_64931c64-2ab8-4c8d-973d-93c8f1e75e71" boundaryCondition="false" compartment="e"/>
      <species id="M_xolest2_hs_e" fbc:charge="0" constant="false" hasOnlySubstanceUnits="false" name="xolest2_hs_e" metaid="_7b2e5e91-230e-46db-a84d-a2ac0000d257" boundaryCondition="false" compartment="e"/>
      <species id="M_xolest_hs_e" fbc:charge="0" constant="false" hasOnlySubstanceUnits="false" name="xolest_hs_e" metaid="dee63434-7fc9-484d-9cee-bfa479366e4a" boundaryCondition="false" compartment="e"/>
      <species id="M_xoltri24_e" fbc:charge="0" constant="false" hasOnlySubstanceUnits="false" name="xoltri24_e" metaid="_14c765a5-ae57-42d6-a106-1225c44a285b" boundaryCondition="false" compartment="e"/>
      <species id="M_xoltri25_e" fbc:charge="0" constant="false" hasOnlySubstanceUnits="false" name="xoltri25_e" metaid="_5f3e42a2-458e-4ecf-9e60-d62306053d96" boundaryCondition="false" compartment="e"/>
      <species id="M_xoltri27_e" fbc:charge="0" constant="false" hasOnlySubstanceUnits="false" name="xoltri27_e" metaid="fa8efc1b-ea6a-404d-9aec-052cc7dac639" boundaryCondition="false" compartment="e"/>
      <species id="M_xyl__D_e" fbc:charge="0" constant="false" hasOnlySubstanceUnits="false" name="xyl__D_e" metaid="deaaa386-81b8-47b0-b3a9-cd8763e1a55a" boundaryCondition="false" compartment="e"/>
      <species id="M_xylt_e" fbc:charge="0" constant="false" hasOnlySubstanceUnits="false" name="xylt_e" metaid="bf960307-766b-4f8d-8f08-fe4bf7382d73" boundaryCondition="false" compartment="e"/>
      <species id="M_yvite_e" fbc:charge="0" constant="false" hasOnlySubstanceUnits="false" name="yvite_e" metaid="a2171dd6-742e-44b3-aa75-8e05fa2fbbbe" boundaryCondition="false" compartment="e"/>
      <species id="M_35cgmp_g" fbc:charge="0" constant="false" hasOnlySubstanceUnits="false" name="35cgmp_g" metaid="_1618d147-db73-48f9-b25c-38124d09a139" boundaryCondition="false" compartment="g"/>
      <species id="M_Ser_FSLASH_Thr_g" fbc:charge="0" constant="false" hasOnlySubstanceUnits="false" name="Ser_FSLASH_Thr_g" metaid="_6cfed4c4-3bf9-4066-a615-c75c1785e218" boundaryCondition="false" compartment="g"/>
      <species id="M_T_antigen_g" fbc:charge="0" constant="false" hasOnlySubstanceUnits="false" name="T_antigen_g" metaid="_876ffc12-4290-4f0e-9447-d3add1f14969" boundaryCondition="false" compartment="g"/>
      <species id="M_Tn_antigen_g" fbc:charge="0" constant="false" hasOnlySubstanceUnits="false" name="Tn_antigen_g" metaid="_20d43675-673a-479e-9548-f74779dc34ca" boundaryCondition="false" compartment="g"/>
      <species id="M_ac_g" fbc:charge="0" constant="false" hasOnlySubstanceUnits="false" name="ac_g" metaid="_673b30a2-f4d7-4684-bff9-e1c0ac65ca7d" boundaryCondition="false" compartment="g"/>
      <species id="M_accoa_g" fbc:charge="0" constant="false" hasOnlySubstanceUnits="false" name="accoa_g" metaid="a8202ced-60da-44ef-a3e5-2821b5989c93" boundaryCondition="false" compartment="g"/>
      <species id="M_acgagbside_hs_g" fbc:charge="0" constant="false" hasOnlySubstanceUnits="false" name="acgagbside_hs_g" metaid="ea1a7cfe-546a-4db2-b82a-17e0ffe7f0d1" boundaryCondition="false" compartment="g"/>
      <species id="M_acgal_g" fbc:charge="0" constant="false" hasOnlySubstanceUnits="false" name="acgal_g" metaid="_914697f1-750f-4e9a-9005-4781dd2e99ed" boundaryCondition="false" compartment="g"/>
      <species id="M_acgalfuc12gal14acglcgalgluside_hs_g" fbc:charge="0" constant="false" hasOnlySubstanceUnits="false" name="acgalfuc12gal14acglcgalgluside_hs_g" metaid="d8cc9a36-2ad7-49b1-a544-36dc6b9c7245" boundaryCondition="false" compartment="g"/>
      <species id="M_acgalfucgalacgalfuc12gal14acglcgalgluside_hs_g" fbc:charge="0" constant="false" hasOnlySubstanceUnits="false" name="acgalfucgalacgalfuc12gal14acglcgalgluside_hs_g" metaid="a4c81729-55ad-497f-9099-70fdfd78565a" boundaryCondition="false" compartment="g"/>
      <species id="M_acgalfucgalacgalfucgalacglcgal14acglcgalgluside_hs_g" fbc:charge="0" constant="false" hasOnlySubstanceUnits="false" name="acgalfucgalacgalfucgalacglcgal14acglcgalgluside_hs_g" metaid="_60a74a42-f9bd-4445-9f67-8119d3de6400" boundaryCondition="false" compartment="g"/>
      <species id="M_acgalfucgalacglcgal14acglcgalgluside_hs_g" fbc:charge="0" constant="false" hasOnlySubstanceUnits="false" name="acgalfucgalacglcgal14acglcgalgluside_hs_g" metaid="b4078cb4-be94-461b-88ee-77cdb06402e1" boundaryCondition="false" compartment="g"/>
      <species id="M_acgbgbside_hs_g" fbc:charge="0" constant="false" hasOnlySubstanceUnits="false" name="acgbgbside_hs_g" metaid="e72f1524-b989-4ed2-a0c2-232a7ec2304d" boundaryCondition="false" compartment="g"/>
      <species id="M_acglc13galacglcgal14acglcgalgluside_hs_g" fbc:charge="0" constant="false" hasOnlySubstanceUnits="false" name="acglc13galacglcgal14acglcgalgluside_hs_g" metaid="_6a4bafca-4efb-4113-bba8-e3d952361709" boundaryCondition="false" compartment="g"/>
      <species id="M_acglcgal14acglcgalgluside_hs_g" fbc:charge="0" constant="false" hasOnlySubstanceUnits="false" name="acglcgal14acglcgalgluside_hs_g" metaid="e6c0e993-2cfb-40d7-89ed-d7563c15db65" boundaryCondition="false" compartment="g"/>
      <species id="M_acglcgalacglcgal14acglcgalgluside_hs_g" fbc:charge="0" constant="false" hasOnlySubstanceUnits="false" name="acglcgalacglcgal14acglcgalgluside_hs_g" metaid="cdfddc76-6d33-43ed-8af3-42b045582b4e" boundaryCondition="false" compartment="g"/>
      <species id="M_acglcgalgbside_hs_g" fbc:charge="0" constant="false" hasOnlySubstanceUnits="false" name="acglcgalgbside_hs_g" metaid="_005f0bce-28cf-4d73-86d5-8ba1c1404b4c" boundaryCondition="false" compartment="g"/>
      <species id="M_acglcgalgluside_hs_g" fbc:charge="0" constant="false" hasOnlySubstanceUnits="false" name="acglcgalgluside_hs_g" metaid="_6b57cfda-57d9-4c47-96fb-86560da214c2" boundaryCondition="false" compartment="g"/>
      <species id="M_acn13acngalgbside_hs_g" fbc:charge="0" constant="false" hasOnlySubstanceUnits="false" name="acn13acngalgbside_hs_g" metaid="b48979c1-a44e-4d57-ad31-3d3922a5fe86" boundaryCondition="false" compartment="g"/>
      <species id="M_acn23acngalgbside_hs_g" fbc:charge="0" constant="false" hasOnlySubstanceUnits="false" name="acn23acngalgbside_hs_g" metaid="_39ecba4c-33ae-4492-8e2f-7a3209984c04" boundaryCondition="false" compartment="g"/>
      <species id="M_acnacngal14acglcgalgluside_hs_g" fbc:charge="0" constant="false" hasOnlySubstanceUnits="false" name="acnacngal14acglcgalgluside_hs_g" metaid="_0e6daaf6-d0d7-4434-9361-3f36f510d037" boundaryCondition="false" compartment="g"/>
      <species id="M_acnacngalgbside_hs_g" fbc:charge="0" constant="false" hasOnlySubstanceUnits="false" name="acnacngalgbside_hs_g" metaid="_204dbc83-6477-4837-a420-2933254e362a" boundaryCondition="false" compartment="g"/>
      <species id="M_acngal14acglcgalgluside_hs_g" fbc:charge="0" constant="false" hasOnlySubstanceUnits="false" name="acngal14acglcgalgluside_hs_g" metaid="_733b9873-2375-4152-afd4-cafd9404f040" boundaryCondition="false" compartment="g"/>
      <species id="M_acngalacglcgal14acglcgalgluside_hs_g" fbc:charge="0" constant="false" hasOnlySubstanceUnits="false" name="acngalacglcgal14acglcgalgluside_hs_g" metaid="_3e5c00ce-af40-448a-9a7e-5e5eee7428a3" boundaryCondition="false" compartment="g"/>
      <species id="M_acngalgbside_hs_g" fbc:charge="0" constant="false" hasOnlySubstanceUnits="false" name="acngalgbside_hs_g" metaid="_77a0af63-394d-40d0-b74d-dace983f9c90" boundaryCondition="false" compartment="g"/>
      <species id="M_amp_g" fbc:charge="0" constant="false" hasOnlySubstanceUnits="false" name="amp_g" metaid="_04c5d1f3-3d7b-4188-9b24-3a0f813a7fab" boundaryCondition="false" compartment="g"/>
      <species id="M_camp_g" fbc:charge="0" constant="false" hasOnlySubstanceUnits="false" name="camp_g" metaid="_09c0188a-54ac-4e17-aca1-da82c46e4124" boundaryCondition="false" compartment="g"/>
      <species id="M_chol_g" fbc:charge="0" constant="false" hasOnlySubstanceUnits="false" name="chol_g" metaid="_004b4cad-cf36-477b-b699-03dd07f080aa" boundaryCondition="false" compartment="g"/>
      <species id="M_cholp_g" fbc:charge="0" constant="false" hasOnlySubstanceUnits="false" name="cholp_g" metaid="_055bc120-0968-44ae-81c6-534c2449e7b8" boundaryCondition="false" compartment="g"/>
      <species id="M_chsterol_g" fbc:charge="0" constant="false" hasOnlySubstanceUnits="false" name="chsterol_g" metaid="_4d9fa2de-d616-47e2-8fe3-8a7efd7b3b0d" boundaryCondition="false" compartment="g"/>
      <species id="M_cmp_g" fbc:charge="0" constant="false" hasOnlySubstanceUnits="false" name="cmp_g" metaid="d1b611fc-c0f8-45c1-805c-a2f1fb56749c" boundaryCondition="false" compartment="g"/>
      <species id="M_cmpacna_g" fbc:charge="0" constant="false" hasOnlySubstanceUnits="false" name="cmpacna_g" metaid="_8e162fb2-73b1-46e4-bad7-4d65f7c6a5e8" boundaryCondition="false" compartment="g"/>
      <species id="M_co2_g" fbc:charge="0" constant="false" hasOnlySubstanceUnits="false" name="co2_g" metaid="_847faa8d-f9df-4250-b049-f88e0834ba31" boundaryCondition="false" compartment="g"/>
      <species id="M_coa_g" fbc:charge="0" constant="false" hasOnlySubstanceUnits="false" name="coa_g" metaid="e54aedbc-8693-4cbb-911c-f07241126f8f" boundaryCondition="false" compartment="g"/>
      <species id="M_core2_g" fbc:charge="0" constant="false" hasOnlySubstanceUnits="false" name="core2_g" metaid="_896b2ded-a0fc-46df-8b97-504ca66db04a" boundaryCondition="false" compartment="g"/>
      <species id="M_core3_g" fbc:charge="0" constant="false" hasOnlySubstanceUnits="false" name="core3_g" metaid="_89aee0c2-bc04-4c6c-b0b3-98b3e4e3512c" boundaryCondition="false" compartment="g"/>
      <species id="M_core4_g" fbc:charge="0" constant="false" hasOnlySubstanceUnits="false" name="core4_g" metaid="dca17fc4-08a5-484b-9ec4-8adcdc3bad31" boundaryCondition="false" compartment="g"/>
      <species id="M_core5_g" fbc:charge="0" constant="false" hasOnlySubstanceUnits="false" name="core5_g" metaid="_28c9a753-3e98-4082-b125-db8a5445e047" boundaryCondition="false" compartment="g"/>
      <species id="M_core6_g" fbc:charge="0" constant="false" hasOnlySubstanceUnits="false" name="core6_g" metaid="c86c6688-01ad-4403-a6e7-444a2484cf5a" boundaryCondition="false" compartment="g"/>
      <species id="M_core7_g" fbc:charge="0" constant="false" hasOnlySubstanceUnits="false" name="core7_g" metaid="_2db7be01-f559-4e92-9bc8-3a22a5f53559" boundaryCondition="false" compartment="g"/>
      <species id="M_core8_g" fbc:charge="0" constant="false" hasOnlySubstanceUnits="false" name="core8_g" metaid="_5cac2d34-6ebd-4350-9a4d-f598622aa574" boundaryCondition="false" compartment="g"/>
      <species id="M_crm_hs_g" fbc:charge="0" constant="false" hasOnlySubstanceUnits="false" name="crm_hs_g" metaid="_8181e081-1ad6-44cf-962b-3bf870c43e63" boundaryCondition="false" compartment="g"/>
      <species id="M_cs_COMMA_hs_linkage_g" fbc:charge="0" constant="false" hasOnlySubstanceUnits="false" name="cs_COMMA_hs_linkage_g" metaid="_93453010-1beb-4f70-8834-4cb14667dad5" boundaryCondition="false" compartment="g"/>
      <species id="M_cs_a_COMMA_b_COMMA_e_pre1_g" fbc:charge="0" constant="false" hasOnlySubstanceUnits="false" name="cs_a_COMMA_b_COMMA_e_pre1_g" metaid="ae96836b-0b58-43e1-ae19-ed5d7bbabb0d" boundaryCondition="false" compartment="g"/>
      <species id="M_cs_a_COMMA_b_pre2_g" fbc:charge="0" constant="false" hasOnlySubstanceUnits="false" name="cs_a_COMMA_b_pre2_g" metaid="_6b52dfcf-a954-4fd2-9900-30d815bb32ea" boundaryCondition="false" compartment="g"/>
      <species id="M_cs_a_COMMA_b_pre3_g" fbc:charge="0" constant="false" hasOnlySubstanceUnits="false" name="cs_a_COMMA_b_pre3_g" metaid="_6801cce5-020e-4da4-a9f7-15522047423b" boundaryCondition="false" compartment="g"/>
      <species id="M_cs_b_pre4_g" fbc:charge="0" constant="false" hasOnlySubstanceUnits="false" name="cs_b_pre4_g" metaid="c86662c4-8695-45a0-97d0-7ebcc87d606b" boundaryCondition="false" compartment="g"/>
      <species id="M_cs_b_pre5_g" fbc:charge="0" constant="false" hasOnlySubstanceUnits="false" name="cs_b_pre5_g" metaid="_8a8a7148-1986-4894-bbb1-450e79c52bd1" boundaryCondition="false" compartment="g"/>
      <species id="M_cs_c_COMMA_d_COMMA_e_pre1_g" fbc:charge="0" constant="false" hasOnlySubstanceUnits="false" name="cs_c_COMMA_d_COMMA_e_pre1_g" metaid="f775d959-3e57-4e24-a105-13a2f72c7edf" boundaryCondition="false" compartment="g"/>
      <species id="M_cs_c_pre2_g" fbc:charge="0" constant="false" hasOnlySubstanceUnits="false" name="cs_c_pre2_g" metaid="acfa7112-f2a2-4288-86fe-cecdefb80bc2" boundaryCondition="false" compartment="g"/>
      <species id="M_cs_c_pre3_g" fbc:charge="0" constant="false" hasOnlySubstanceUnits="false" name="cs_c_pre3_g" metaid="d4376601-4d1e-48c4-ae74-ecf58ddc3d2b" boundaryCondition="false" compartment="g"/>
      <species id="M_cs_d_pre2_g" fbc:charge="0" constant="false" hasOnlySubstanceUnits="false" name="cs_d_pre2_g" metaid="a32722e9-e9a0-49b6-ad6b-0e5f82048349" boundaryCondition="false" compartment="g"/>
      <species id="M_cs_d_pre3_g" fbc:charge="0" constant="false" hasOnlySubstanceUnits="false" name="cs_d_pre3_g" metaid="_3b24f43d-6549-4e95-81fa-7d0839cbca22" boundaryCondition="false" compartment="g"/>
      <species id="M_cs_d_pre4_g" fbc:charge="0" constant="false" hasOnlySubstanceUnits="false" name="cs_d_pre4_g" metaid="acd0655d-2568-4d03-b1b2-66244ae76634" boundaryCondition="false" compartment="g"/>
      <species id="M_cs_d_pre5_g" fbc:charge="0" constant="false" hasOnlySubstanceUnits="false" name="cs_d_pre5_g" metaid="_5e3c849d-1764-4a60-ba94-8e1f21e2bc4e" boundaryCondition="false" compartment="g"/>
      <species id="M_cs_e_pre2_g" fbc:charge="0" constant="false" hasOnlySubstanceUnits="false" name="cs_e_pre2_g" metaid="_19c0f3a9-f8fa-4ea0-a5a4-e450089efcad" boundaryCondition="false" compartment="g"/>
      <species id="M_cs_e_pre3_g" fbc:charge="0" constant="false" hasOnlySubstanceUnits="false" name="cs_e_pre3_g" metaid="_4605bd42-2381-4d90-a665-5a048c2acc98" boundaryCondition="false" compartment="g"/>
      <species id="M_cs_e_pre4_g" fbc:charge="0" constant="false" hasOnlySubstanceUnits="false" name="cs_e_pre4_g" metaid="eeed33f9-6a39-47a1-8207-dfdd3ed8705e" boundaryCondition="false" compartment="g"/>
      <species id="M_cs_e_pre5a_g" fbc:charge="0" constant="false" hasOnlySubstanceUnits="false" name="cs_e_pre5a_g" metaid="_4e299c0c-b5db-49bd-8055-6d33193b9415" boundaryCondition="false" compartment="g"/>
      <species id="M_cs_e_pre5b_g" fbc:charge="0" constant="false" hasOnlySubstanceUnits="false" name="cs_e_pre5b_g" metaid="_1e9a8cc8-bcc8-416c-8558-21cb7555fb7a" boundaryCondition="false" compartment="g"/>
      <species id="M_cs_pre_g" fbc:charge="0" constant="false" hasOnlySubstanceUnits="false" name="cs_pre_g" metaid="f6b8d593-2417-4961-bbf0-0d3595e5a195" boundaryCondition="false" compartment="g"/>
      <species id="M_cspg_a_g" fbc:charge="0" constant="false" hasOnlySubstanceUnits="false" name="cspg_a_g" metaid="_34428d5c-9419-4540-8211-a1d80f0226c9" boundaryCondition="false" compartment="g"/>
      <species id="M_cspg_b_g" fbc:charge="0" constant="false" hasOnlySubstanceUnits="false" name="cspg_b_g" metaid="_4a66d22a-01b4-4afc-94ae-3996951db448" boundaryCondition="false" compartment="g"/>
      <species id="M_cspg_c_g" fbc:charge="0" constant="false" hasOnlySubstanceUnits="false" name="cspg_c_g" metaid="fdf332a9-b797-4c31-abf8-7550ff84f72b" boundaryCondition="false" compartment="g"/>
      <species id="M_cspg_d_g" fbc:charge="0" constant="false" hasOnlySubstanceUnits="false" name="cspg_d_g" metaid="_40c04686-7df6-4639-9caa-2ae0ae755d23" boundaryCondition="false" compartment="g"/>
      <species id="M_cspg_e_g" fbc:charge="0" constant="false" hasOnlySubstanceUnits="false" name="cspg_e_g" metaid="_916d2b86-00e4-417f-a803-0a9261595456" boundaryCondition="false" compartment="g"/>
      <species id="M_digalsgalside_hs_g" fbc:charge="0" constant="false" hasOnlySubstanceUnits="false" name="digalsgalside_hs_g" metaid="_38b29f36-dba8-4f08-b2b8-4dfe42eb456c" boundaryCondition="false" compartment="g"/>
      <species id="M_digalside_hs_g" fbc:charge="0" constant="false" hasOnlySubstanceUnits="false" name="digalside_hs_g" metaid="_54972b91-296c-4235-856f-5d1231904c62" boundaryCondition="false" compartment="g"/>
      <species id="M_dsT_antigen_g" fbc:charge="0" constant="false" hasOnlySubstanceUnits="false" name="dsT_antigen_g" metaid="_0690335a-31ad-4663-bc48-0b6cb3c3d77e" boundaryCondition="false" compartment="g"/>
      <species id="M_f1a_g" fbc:charge="0" constant="false" hasOnlySubstanceUnits="false" name="f1a_g" metaid="_6d2bdc9f-9f14-4bf9-9f4b-45190de51f52" boundaryCondition="false" compartment="g"/>
      <species id="M_fn2m2masn_g" fbc:charge="0" constant="false" hasOnlySubstanceUnits="false" name="fn2m2masn_g" metaid="e43277a2-0f0c-4f53-a2c2-d79bff3be85b" boundaryCondition="false" compartment="g"/>
      <species id="M_fuc12gal14acglcgalgluside_hs_g" fbc:charge="0" constant="false" hasOnlySubstanceUnits="false" name="fuc12gal14acglcgalgluside_hs_g" metaid="a3d3e522-fdfa-4165-b6ef-8102aec95466" boundaryCondition="false" compartment="g"/>
      <species id="M_fuc132galacglcgal14acglcgalgluside_hs_g" fbc:charge="0" constant="false" hasOnlySubstanceUnits="false" name="fuc132galacglcgal14acglcgalgluside_hs_g" metaid="_0d0c0142-0202-4be0-8315-52cb7c71c1a0" boundaryCondition="false" compartment="g"/>
      <species id="M_fuc13galacglcgal14acglcgalgluside_hs_g" fbc:charge="0" constant="false" hasOnlySubstanceUnits="false" name="fuc13galacglcgal14acglcgalgluside_hs_g" metaid="_7e062461-beb1-4ec9-82c2-f75168b498fa" boundaryCondition="false" compartment="g"/>
      <species id="M_fuc14galacglcgalgluside_hs_g" fbc:charge="0" constant="false" hasOnlySubstanceUnits="false" name="fuc14galacglcgalgluside_hs_g" metaid="_08b4b6c4-b29c-472a-a542-b6ebeb8669e5" boundaryCondition="false" compartment="g"/>
      <species id="M_fucacgalfucgalacglcgalgluside_hs_g" fbc:charge="0" constant="false" hasOnlySubstanceUnits="false" name="fucacgalfucgalacglcgalgluside_hs_g" metaid="_6158fc42-7ba6-40d0-9042-d42165ee7964" boundaryCondition="false" compartment="g"/>
      <species id="M_fucacngal14acglcgalgluside_hs_g" fbc:charge="0" constant="false" hasOnlySubstanceUnits="false" name="fucacngal14acglcgalgluside_hs_g" metaid="_92663086-4a42-4f5b-80de-affb0baaa45b" boundaryCondition="false" compartment="g"/>
      <species id="M_fucacngalacglcgalgluside_hs_g" fbc:charge="0" constant="false" hasOnlySubstanceUnits="false" name="fucacngalacglcgalgluside_hs_g" metaid="f4e3095e-09af-4c87-a628-78181dc31363" boundaryCondition="false" compartment="g"/>
      <species id="M_fucfuc12gal14acglcgalgluside_hs_g" fbc:charge="0" constant="false" hasOnlySubstanceUnits="false" name="fucfuc12gal14acglcgalgluside_hs_g" metaid="_438a4ec7-395d-4d26-983c-42fd6a277c24" boundaryCondition="false" compartment="g"/>
      <species id="M_fucfuc132galacglcgal14acglcgalgluside_hs_g" fbc:charge="0" constant="false" hasOnlySubstanceUnits="false" name="fucfuc132galacglcgal14acglcgalgluside_hs_g" metaid="_43fef8e7-8a9e-4ec4-b1f5-c449d6d371fa" boundaryCondition="false" compartment="g"/>
      <species id="M_fucfucfucgalacglc13galacglcgal14acglcgalgluside_hs_g" fbc:charge="0" constant="false" hasOnlySubstanceUnits="false" name="fucfucfucgalacglc13galacglcgal14acglcgalgluside_hs_g" metaid="c1f9db35-b671-4a30-899f-ab4674aa3717" boundaryCondition="false" compartment="g"/>
      <species id="M_fucfucfucgalacglcgal14acglcgalgluside_hs_g" fbc:charge="0" constant="false" hasOnlySubstanceUnits="false" name="fucfucfucgalacglcgal14acglcgalgluside_hs_g" metaid="c0a28b8a-7244-431c-999f-a7ce3ba2ec74" boundaryCondition="false" compartment="g"/>
      <species id="M_fucfucgalacglc13galacglcgal14acglcgalgluside_hs_g" fbc:charge="0" constant="false" hasOnlySubstanceUnits="false" name="fucfucgalacglc13galacglcgal14acglcgalgluside_hs_g" metaid="_54cbb18e-b513-40bf-92f1-4192c29b21fa" boundaryCondition="false" compartment="g"/>
      <species id="M_fucfucgalacglcgal14acglcgalgluside_hs_g" fbc:charge="0" constant="false" hasOnlySubstanceUnits="false" name="fucfucgalacglcgal14acglcgalgluside_hs_g" metaid="_8273900f-59c3-4c08-ba94-e70c05dc9dec" boundaryCondition="false" compartment="g"/>
      <species id="M_fucfucgalacglcgalacglcgal14acglcgalgluside_hs_g" fbc:charge="0" constant="false" hasOnlySubstanceUnits="false" name="fucfucgalacglcgalacglcgal14acglcgalgluside_hs_g" metaid="_42b1c9ca-1fae-4f2c-92cb-67f5b76f57eb" boundaryCondition="false" compartment="g"/>
      <species id="M_fucfucgalacglcgalgluside_hs_g" fbc:charge="0" constant="false" hasOnlySubstanceUnits="false" name="fucfucgalacglcgalgluside_hs_g" metaid="_96156a5c-58ec-4476-860f-aadf003fc828" boundaryCondition="false" compartment="g"/>
      <species id="M_fucgal14acglcgalgluside_hs_g" fbc:charge="0" constant="false" hasOnlySubstanceUnits="false" name="fucgal14acglcgalgluside_hs_g" metaid="_9fd579e1-e642-4fce-a46e-cb028ba843c1" boundaryCondition="false" compartment="g"/>
      <species id="M_fucgalacgalfuc12gal14acglcgalgluside_hs_g" fbc:charge="0" constant="false" hasOnlySubstanceUnits="false" name="fucgalacgalfuc12gal14acglcgalgluside_hs_g" metaid="_564136cc-f83b-4bff-bd2a-e733e254131a" boundaryCondition="false" compartment="g"/>
      <species id="M_fucgalacgalfucgalacglcgal14acglcgalgluside_hs_g" fbc:charge="0" constant="false" hasOnlySubstanceUnits="false" name="fucgalacgalfucgalacglcgal14acglcgalgluside_hs_g" metaid="d28925bc-b72c-4b32-8e90-b5c63b213a35" boundaryCondition="false" compartment="g"/>
      <species id="M_fucgalacglc13galacglcgal14acglcgalgluside_hs_g" fbc:charge="0" constant="false" hasOnlySubstanceUnits="false" name="fucgalacglc13galacglcgal14acglcgalgluside_hs_g" metaid="_791f56ce-d1de-42e0-a057-d139e381bfdc" boundaryCondition="false" compartment="g"/>
      <species id="M_fucgalacglcgal14acglcgalgluside_hs_g" fbc:charge="0" constant="false" hasOnlySubstanceUnits="false" name="fucgalacglcgal14acglcgalgluside_hs_g" metaid="ed1b7a07-4894-4603-83fc-40d50227a3be" boundaryCondition="false" compartment="g"/>
      <species id="M_fucgalacglcgalgluside_hs_g" fbc:charge="0" constant="false" hasOnlySubstanceUnits="false" name="fucgalacglcgalgluside_hs_g" metaid="b9992f16-8e1c-4aab-bc83-2b7ae1a58c3b" boundaryCondition="false" compartment="g"/>
      <species id="M_fucgalfucgalacglcgalgluside_hs_g" fbc:charge="0" constant="false" hasOnlySubstanceUnits="false" name="fucgalfucgalacglcgalgluside_hs_g" metaid="_2851b0f0-1e8a-4449-b9cb-0dbf9d1ef322" boundaryCondition="false" compartment="g"/>
      <species id="M_fucgalgbside_hs_g" fbc:charge="0" constant="false" hasOnlySubstanceUnits="false" name="fucgalgbside_hs_g" metaid="_4d02448a-b7b4-420c-986f-58374910444e" boundaryCondition="false" compartment="g"/>
      <species id="M_g1m6masnB1_g" fbc:charge="0" constant="false" hasOnlySubstanceUnits="false" name="g1m6masnB1_g" metaid="_62dd4a33-27d7-46f9-afc2-a9293007b863" boundaryCondition="false" compartment="g"/>
      <species id="M_g1m7masnB_g" fbc:charge="0" constant="false" hasOnlySubstanceUnits="false" name="g1m7masnB_g" metaid="_1f3e7987-cfe7-449e-94b2-ced0f6ec4b01" boundaryCondition="false" compartment="g"/>
      <species id="M_g1m7masnC_g" fbc:charge="0" constant="false" hasOnlySubstanceUnits="false" name="g1m7masnC_g" metaid="_7ac82d9a-e843-49cf-ac47-869961ff973d" boundaryCondition="false" compartment="g"/>
      <species id="M_g1m8masn_g" fbc:charge="0" constant="false" hasOnlySubstanceUnits="false" name="g1m8masn_g" metaid="d173f19e-816b-484a-b71c-e5978c8f5a6c" boundaryCondition="false" compartment="g"/>
      <species id="M_g2m8masn_g" fbc:charge="0" constant="false" hasOnlySubstanceUnits="false" name="g2m8masn_g" metaid="_64d23f35-a668-416b-8d8d-3587b2a8d150" boundaryCondition="false" compartment="g"/>
      <species id="M_g3m8masn_g" fbc:charge="0" constant="false" hasOnlySubstanceUnits="false" name="g3m8masn_g" metaid="_1305c940-318b-4cd1-b978-c9bd6e0a0f2c" boundaryCondition="false" compartment="g"/>
      <species id="M_ga1_hs_g" fbc:charge="0" constant="false" hasOnlySubstanceUnits="false" name="ga1_hs_g" metaid="_79a17c9e-fd3f-43e8-b036-8ee701a9428c" boundaryCondition="false" compartment="g"/>
      <species id="M_ga2_hs_g" fbc:charge="0" constant="false" hasOnlySubstanceUnits="false" name="ga2_hs_g" metaid="f7a70b03-3609-4029-ad1e-f28cd9b542ba" boundaryCondition="false" compartment="g"/>
      <species id="M_gal14acglcgalgluside_hs_g" fbc:charge="0" constant="false" hasOnlySubstanceUnits="false" name="gal14acglcgalgluside_hs_g" metaid="_06b76ba4-9cd3-47e6-b6b8-e17b059a9327" boundaryCondition="false" compartment="g"/>
      <species id="M_galacgalfuc12gal14acglcgalgluside_hs_g" fbc:charge="0" constant="false" hasOnlySubstanceUnits="false" name="galacgalfuc12gal14acglcgalgluside_hs_g" metaid="_173c54aa-40b6-4ce1-86a7-c169b9a7535d" boundaryCondition="false" compartment="g"/>
      <species id="M_galacgalfucgalacglcgal14acglcgalgluside_hs_g" fbc:charge="0" constant="false" hasOnlySubstanceUnits="false" name="galacgalfucgalacglcgal14acglcgalgluside_hs_g" metaid="_149fb869-1511-40cd-8239-35163e627786" boundaryCondition="false" compartment="g"/>
      <species id="M_galacglc13galacglcgal14acglcgalgluside_hs_g" fbc:charge="0" constant="false" hasOnlySubstanceUnits="false" name="galacglc13galacglcgal14acglcgalgluside_hs_g" metaid="_84bccd7c-3078-4040-ba2c-80cae39416e2" boundaryCondition="false" compartment="g"/>
      <species id="M_galacglcgal14acglcgalgluside_hs_g" fbc:charge="0" constant="false" hasOnlySubstanceUnits="false" name="galacglcgal14acglcgalgluside_hs_g" metaid="_835685d0-898d-46e8-a73c-14585c918a31" boundaryCondition="false" compartment="g"/>
      <species id="M_galacglcgalacglcgal14acglcgalgluside_hs_g" fbc:charge="0" constant="false" hasOnlySubstanceUnits="false" name="galacglcgalacglcgal14acglcgalgluside_hs_g" metaid="_4af376bb-f6ca-449b-8993-7a81dcc8aa17" boundaryCondition="false" compartment="g"/>
      <species id="M_galacglcgalgbside_hs_g" fbc:charge="0" constant="false" hasOnlySubstanceUnits="false" name="galacglcgalgbside_hs_g" metaid="aa806c92-6811-4a85-b906-42c481e73667" boundaryCondition="false" compartment="g"/>
      <species id="M_galacglcgalgluside_hs_g" fbc:charge="0" constant="false" hasOnlySubstanceUnits="false" name="galacglcgalgluside_hs_g" metaid="_00f816f8-ec78-4802-a0f9-c40365d28965" boundaryCondition="false" compartment="g"/>
      <species id="M_galfuc12gal14acglcgalgluside_hs_g" fbc:charge="0" constant="false" hasOnlySubstanceUnits="false" name="galfuc12gal14acglcgalgluside_hs_g" metaid="c8356d71-fced-4306-87f2-b241acf04876" boundaryCondition="false" compartment="g"/>
      <species id="M_galfucgalacglcgal14acglcgalgluside_hs_g" fbc:charge="0" constant="false" hasOnlySubstanceUnits="false" name="galfucgalacglcgal14acglcgalgluside_hs_g" metaid="d8359517-1b77-4fe3-a3fb-22919717ccf2" boundaryCondition="false" compartment="g"/>
      <species id="M_galgalfucfucgalacglcgalacglcgal14acglcgalgluside_hs_g" fbc:charge="0" constant="false" hasOnlySubstanceUnits="false" name="galgalfucfucgalacglcgalacglcgal14acglcgalgluside_hs_g" metaid="_93c6aad9-c0dc-4fca-a345-1bd2e373abfa" boundaryCondition="false" compartment="g"/>
      <species id="M_galgalgalthcrm_hs_g" fbc:charge="0" constant="false" hasOnlySubstanceUnits="false" name="galgalgalthcrm_hs_g" metaid="_8ac4693b-19e7-4126-b90c-d41896b79e1b" boundaryCondition="false" compartment="g"/>
      <species id="M_galgalthcrm_hs_g" fbc:charge="0" constant="false" hasOnlySubstanceUnits="false" name="galgalthcrm_hs_g" metaid="_41e98c9d-ddd5-4e9d-95e1-863743184b65" boundaryCondition="false" compartment="g"/>
      <species id="M_galgbside_hs_g" fbc:charge="0" constant="false" hasOnlySubstanceUnits="false" name="galgbside_hs_g" metaid="_0b1f6a9a-0a20-4689-9bf1-6dd325527450" boundaryCondition="false" compartment="g"/>
      <species id="M_galgluside_hs_g" fbc:charge="0" constant="false" hasOnlySubstanceUnits="false" name="galgluside_hs_g" metaid="_28f28ebd-ffeb-48c5-af27-dc1f0a21ca35" boundaryCondition="false" compartment="g"/>
      <species id="M_galside_hs_g" fbc:charge="0" constant="false" hasOnlySubstanceUnits="false" name="galside_hs_g" metaid="_4c980046-b655-4118-88e2-7c5fc556ac8e" boundaryCondition="false" compartment="g"/>
      <species id="M_galthcrm_hs_g" fbc:charge="0" constant="false" hasOnlySubstanceUnits="false" name="galthcrm_hs_g" metaid="_164e1bea-42df-4631-a505-717734165e53" boundaryCondition="false" compartment="g"/>
      <species id="M_gbside_hs_g" fbc:charge="0" constant="false" hasOnlySubstanceUnits="false" name="gbside_hs_g" metaid="e97198d6-492d-419f-a336-a9230267fd16" boundaryCondition="false" compartment="g"/>
      <species id="M_gd1a_hs_g" fbc:charge="0" constant="false" hasOnlySubstanceUnits="false" name="gd1a_hs_g" metaid="_536e5adb-b7e7-4ffa-a55d-ab51bc8c71e0" boundaryCondition="false" compartment="g"/>
      <species id="M_gd1alpha_hs_g" fbc:charge="0" constant="false" hasOnlySubstanceUnits="false" name="gd1alpha_hs_g" metaid="_82167593-b8a3-4e97-aef4-5d2cae2865df" boundaryCondition="false" compartment="g"/>
      <species id="M_gd1b2_hs_g" fbc:charge="0" constant="false" hasOnlySubstanceUnits="false" name="gd1b2_hs_g" metaid="b0979cea-fa78-4cf3-8c01-d0743064f4f0" boundaryCondition="false" compartment="g"/>
      <species id="M_gd1b_hs_g" fbc:charge="0" constant="false" hasOnlySubstanceUnits="false" name="gd1b_hs_g" metaid="_2e8d2094-ca69-4f44-8364-6c91f444c5d1" boundaryCondition="false" compartment="g"/>
      <species id="M_gd1c_hs_g" fbc:charge="0" constant="false" hasOnlySubstanceUnits="false" name="gd1c_hs_g" metaid="f6a70de5-02a7-4e19-bdee-22839a60a5a7" boundaryCondition="false" compartment="g"/>
      <species id="M_gd2_hs_g" fbc:charge="0" constant="false" hasOnlySubstanceUnits="false" name="gd2_hs_g" metaid="_5c60567a-7970-4b74-8087-c58599926b2f" boundaryCondition="false" compartment="g"/>
      <species id="M_gd3_hs_g" fbc:charge="0" constant="false" hasOnlySubstanceUnits="false" name="gd3_hs_g" metaid="f22bd4c8-e813-4c20-9834-b3f51bf87b51" boundaryCondition="false" compartment="g"/>
      <species id="M_gdp_g" fbc:charge="0" constant="false" hasOnlySubstanceUnits="false" name="gdp_g" metaid="e67fa555-cac7-4229-ba85-819067940bb2" boundaryCondition="false" compartment="g"/>
      <species id="M_gdpfuc_g" fbc:charge="0" constant="false" hasOnlySubstanceUnits="false" name="gdpfuc_g" metaid="_707a2836-18c3-4b77-a81e-11ef83e1e8d6" boundaryCondition="false" compartment="g"/>
      <species id="M_glc__D_g" fbc:charge="0" constant="false" hasOnlySubstanceUnits="false" name="glc__D_g" metaid="f6c7fb3c-d6e4-4517-b182-bcfd61739188" boundaryCondition="false" compartment="g"/>
      <species id="M_glc1man_g" fbc:charge="0" constant="false" hasOnlySubstanceUnits="false" name="glc1man_g" metaid="_008d5da9-5aac-41fa-945b-9330f1dcbcb7" boundaryCondition="false" compartment="g"/>
      <species id="M_glc2man_g" fbc:charge="0" constant="false" hasOnlySubstanceUnits="false" name="glc2man_g" metaid="_0d999ff9-0ff3-4bbb-807c-5832d0100dd4" boundaryCondition="false" compartment="g"/>
      <species id="M_glc3man_g" fbc:charge="0" constant="false" hasOnlySubstanceUnits="false" name="glc3man_g" metaid="e9b276bf-e0aa-45c4-9157-60c5ee95be7b" boundaryCondition="false" compartment="g"/>
      <species id="M_gluside_hs_g" fbc:charge="0" constant="false" hasOnlySubstanceUnits="false" name="gluside_hs_g" metaid="_624a1bbd-6063-4d5b-b48c-eb868f222dce" boundaryCondition="false" compartment="g"/>
      <species id="M_gm1_hs_g" fbc:charge="0" constant="false" hasOnlySubstanceUnits="false" name="gm1_hs_g" metaid="d3e7b888-045b-47c0-8da2-c1b0fad5be0c" boundaryCondition="false" compartment="g"/>
      <species id="M_gm1a_hs_g" fbc:charge="0" constant="false" hasOnlySubstanceUnits="false" name="gm1a_hs_g" metaid="e1034eb6-347e-4568-aaaf-b17a47d629cb" boundaryCondition="false" compartment="g"/>
      <species id="M_gm1b_hs_g" fbc:charge="0" constant="false" hasOnlySubstanceUnits="false" name="gm1b_hs_g" metaid="b9aac7c0-8627-4c77-bc0e-ee3e02af2891" boundaryCondition="false" compartment="g"/>
      <species id="M_gm2_hs_g" fbc:charge="0" constant="false" hasOnlySubstanceUnits="false" name="gm2_hs_g" metaid="ba09a9a9-eeac-46ff-bef4-83aa3c5de7cb" boundaryCondition="false" compartment="g"/>
      <species id="M_gm2a_hs_g" fbc:charge="0" constant="false" hasOnlySubstanceUnits="false" name="gm2a_hs_g" metaid="_304591c5-577f-44f7-91d9-07a2542c265d" boundaryCondition="false" compartment="g"/>
      <species id="M_gm3_hs_g" fbc:charge="0" constant="false" hasOnlySubstanceUnits="false" name="gm3_hs_g" metaid="_579b814a-fd9f-48eb-8828-04a2ef8005dc" boundaryCondition="false" compartment="g"/>
      <species id="M_gmp_g" fbc:charge="0" constant="false" hasOnlySubstanceUnits="false" name="gmp_g" metaid="_35a1e57d-c696-4d82-a7ec-cbd922565512" boundaryCondition="false" compartment="g"/>
      <species id="M_gncore1_g" fbc:charge="0" constant="false" hasOnlySubstanceUnits="false" name="gncore1_g" metaid="e45d45bd-2b0c-4f62-84e2-86bdf5802445" boundaryCondition="false" compartment="g"/>
      <species id="M_gncore2_g" fbc:charge="0" constant="false" hasOnlySubstanceUnits="false" name="gncore2_g" metaid="_30d0d52e-2cc3-47a9-ad44-95e8f0e85f66" boundaryCondition="false" compartment="g"/>
      <species id="M_gp1c_hs_g" fbc:charge="0" constant="false" hasOnlySubstanceUnits="false" name="gp1c_hs_g" metaid="daf724fc-987f-4060-bcd1-11c537b45630" boundaryCondition="false" compartment="g"/>
      <species id="M_gp1calpha_hs_g" fbc:charge="0" constant="false" hasOnlySubstanceUnits="false" name="gp1calpha_hs_g" metaid="_9489033c-de86-47cd-ad6b-1d7b81753793" boundaryCondition="false" compartment="g"/>
      <species id="M_gq1b_hs_g" fbc:charge="0" constant="false" hasOnlySubstanceUnits="false" name="gq1b_hs_g" metaid="_477427e8-485f-417c-9efe-1f8e37c7b4ee" boundaryCondition="false" compartment="g"/>
      <species id="M_gq1balpha_hs_g" fbc:charge="0" constant="false" hasOnlySubstanceUnits="false" name="gq1balpha_hs_g" metaid="fb239145-9afa-4155-b766-7ea72dfd3978" boundaryCondition="false" compartment="g"/>
      <species id="M_gq1c_hs_g" fbc:charge="0" constant="false" hasOnlySubstanceUnits="false" name="gq1c_hs_g" metaid="_7317bd26-a41a-4ecd-a7b4-55eb552b9ab0" boundaryCondition="false" compartment="g"/>
      <species id="M_gt1a_hs_g" fbc:charge="0" constant="false" hasOnlySubstanceUnits="false" name="gt1a_hs_g" metaid="deff98a0-e167-401b-9d4c-2c6a56fe64c4" boundaryCondition="false" compartment="g"/>
      <species id="M_gt1alpha_hs_g" fbc:charge="0" constant="false" hasOnlySubstanceUnits="false" name="gt1alpha_hs_g" metaid="_908a4bf7-a67c-4ac5-9ccd-9b7d58cfafc3" boundaryCondition="false" compartment="g"/>
      <species id="M_gt1b_hs_g" fbc:charge="0" constant="false" hasOnlySubstanceUnits="false" name="gt1b_hs_g" metaid="c3eba0fd-9e91-47a0-aaea-5e8c30cd271b" boundaryCondition="false" compartment="g"/>
      <species id="M_gt1c_hs_g" fbc:charge="0" constant="false" hasOnlySubstanceUnits="false" name="gt1c_hs_g" metaid="_02736d80-648b-4ba9-8e71-51d647cdbcde" boundaryCondition="false" compartment="g"/>
      <species id="M_gt2_hs_g" fbc:charge="0" constant="false" hasOnlySubstanceUnits="false" name="gt2_hs_g" metaid="_109455e8-3edd-40f9-aa34-8a6b9ae48ae3" boundaryCondition="false" compartment="g"/>
      <species id="M_gt3_hs_g" fbc:charge="0" constant="false" hasOnlySubstanceUnits="false" name="gt3_hs_g" metaid="a0d8e251-18f5-470b-9ab6-82c6aeaaf44d" boundaryCondition="false" compartment="g"/>
      <species id="M_h_g" fbc:charge="0" constant="false" hasOnlySubstanceUnits="false" name="h_g" metaid="dcb3b0b4-eb92-4014-ba2e-7c9728ae0669" boundaryCondition="false" compartment="g"/>
      <species id="M_h2o_g" fbc:charge="0" constant="false" hasOnlySubstanceUnits="false" name="h2o_g" metaid="_0327b5eb-0a10-415d-9405-bdab9bbaafb4" boundaryCondition="false" compartment="g"/>
      <species id="M_hs_pre1_g" fbc:charge="0" constant="false" hasOnlySubstanceUnits="false" name="hs_pre1_g" metaid="_7998d03e-6c1a-45ab-af37-6e6192a9fb1e" boundaryCondition="false" compartment="g"/>
      <species id="M_hs_pre10_g" fbc:charge="0" constant="false" hasOnlySubstanceUnits="false" name="hs_pre10_g" metaid="_5bd6ca15-7436-4f6b-a969-614ae01d8bd3" boundaryCondition="false" compartment="g"/>
      <species id="M_hs_pre11_g" fbc:charge="0" constant="false" hasOnlySubstanceUnits="false" name="hs_pre11_g" metaid="_60301b68-4131-4794-90f8-d39468ccb283" boundaryCondition="false" compartment="g"/>
      <species id="M_hs_pre12_g" fbc:charge="0" constant="false" hasOnlySubstanceUnits="false" name="hs_pre12_g" metaid="_07c862a7-fb98-407a-b4c7-123594a0b380" boundaryCondition="false" compartment="g"/>
      <species id="M_hs_pre13_g" fbc:charge="0" constant="false" hasOnlySubstanceUnits="false" name="hs_pre13_g" metaid="_7cff4a7c-41db-43b5-b92b-bf1f90e415ed" boundaryCondition="false" compartment="g"/>
      <species id="M_hs_pre14_g" fbc:charge="0" constant="false" hasOnlySubstanceUnits="false" name="hs_pre14_g" metaid="d8fa7985-e388-4763-84e8-148b136bd314" boundaryCondition="false" compartment="g"/>
      <species id="M_hs_pre15_g" fbc:charge="0" constant="false" hasOnlySubstanceUnits="false" name="hs_pre15_g" metaid="_63bb035f-14e5-485e-9cda-4fb6dccc3df6" boundaryCondition="false" compartment="g"/>
      <species id="M_hs_pre2_g" fbc:charge="0" constant="false" hasOnlySubstanceUnits="false" name="hs_pre2_g" metaid="_60b69463-0cf7-4612-a50b-fdb1c1894bb9" boundaryCondition="false" compartment="g"/>
      <species id="M_hs_pre3_g" fbc:charge="0" constant="false" hasOnlySubstanceUnits="false" name="hs_pre3_g" metaid="cac8bf39-257e-467b-a917-c974e391c41e" boundaryCondition="false" compartment="g"/>
      <species id="M_hs_pre4_g" fbc:charge="0" constant="false" hasOnlySubstanceUnits="false" name="hs_pre4_g" metaid="_6fdbe43c-904b-4f9a-b5a3-d4ffcefb7e00" boundaryCondition="false" compartment="g"/>
      <species id="M_hs_pre5_g" fbc:charge="0" constant="false" hasOnlySubstanceUnits="false" name="hs_pre5_g" metaid="_32e34f7e-d81b-4087-bf86-6c0b1e53e921" boundaryCondition="false" compartment="g"/>
      <species id="M_hs_pre6_g" fbc:charge="0" constant="false" hasOnlySubstanceUnits="false" name="hs_pre6_g" metaid="_0075e73f-8cae-4081-a3b7-a7f82780f136" boundaryCondition="false" compartment="g"/>
      <species id="M_hs_pre7_g" fbc:charge="0" constant="false" hasOnlySubstanceUnits="false" name="hs_pre7_g" metaid="aad4b222-c376-4051-8fc6-4815945bc8eb" boundaryCondition="false" compartment="g"/>
      <species id="M_hs_pre8_g" fbc:charge="0" constant="false" hasOnlySubstanceUnits="false" name="hs_pre8_g" metaid="_744aecf5-05d0-4256-9238-2f508b26f34d" boundaryCondition="false" compartment="g"/>
      <species id="M_hs_pre9_g" fbc:charge="0" constant="false" hasOnlySubstanceUnits="false" name="hs_pre9_g" metaid="_5d7d89d0-572d-474a-9ad5-2e1520bc8ef6" boundaryCondition="false" compartment="g"/>
      <species id="M_hspg_g" fbc:charge="0" constant="false" hasOnlySubstanceUnits="false" name="hspg_g" metaid="_0051e04e-4956-442a-92d8-790d70167e47" boundaryCondition="false" compartment="g"/>
      <species id="M_k_g" fbc:charge="0" constant="false" hasOnlySubstanceUnits="false" name="k_g" metaid="_86ec183c-9cd6-4c9e-9260-30171a0202f5" boundaryCondition="false" compartment="g"/>
      <species id="M_ksi_g" fbc:charge="0" constant="false" hasOnlySubstanceUnits="false" name="ksi_g" metaid="_3d18b46a-031c-46a5-aa69-e2a1ffd74d37" boundaryCondition="false" compartment="g"/>
      <species id="M_ksi_pre1_g" fbc:charge="0" constant="false" hasOnlySubstanceUnits="false" name="ksi_pre1_g" metaid="_84fecba9-9fbf-415a-ab13-bd839904d27f" boundaryCondition="false" compartment="g"/>
      <species id="M_ksi_pre10_g" fbc:charge="0" constant="false" hasOnlySubstanceUnits="false" name="ksi_pre10_g" metaid="_8cb71947-ac5f-48c7-8d2d-442ac5b46cee" boundaryCondition="false" compartment="g"/>
      <species id="M_ksi_pre11_g" fbc:charge="0" constant="false" hasOnlySubstanceUnits="false" name="ksi_pre11_g" metaid="_5a989e80-94f2-4f6c-9fad-7775ff7be94a" boundaryCondition="false" compartment="g"/>
      <species id="M_ksi_pre12_g" fbc:charge="0" constant="false" hasOnlySubstanceUnits="false" name="ksi_pre12_g" metaid="_9b2511a6-60c5-4476-9512-17d784c2ffb7" boundaryCondition="false" compartment="g"/>
      <species id="M_ksi_pre13_g" fbc:charge="0" constant="false" hasOnlySubstanceUnits="false" name="ksi_pre13_g" metaid="_0aab153a-25d0-4151-b475-a219abe8f534" boundaryCondition="false" compartment="g"/>
      <species id="M_ksi_pre14_g" fbc:charge="0" constant="false" hasOnlySubstanceUnits="false" name="ksi_pre14_g" metaid="_04661697-8e4a-4b98-8e90-90d3b3994d86" boundaryCondition="false" compartment="g"/>
      <species id="M_ksi_pre15_g" fbc:charge="0" constant="false" hasOnlySubstanceUnits="false" name="ksi_pre15_g" metaid="d65d7d62-da12-42df-af87-d26ceddf83cb" boundaryCondition="false" compartment="g"/>
      <species id="M_ksi_pre16_g" fbc:charge="0" constant="false" hasOnlySubstanceUnits="false" name="ksi_pre16_g" metaid="f2ea89a0-51b1-4ea6-a002-c0adf181d96d" boundaryCondition="false" compartment="g"/>
      <species id="M_ksi_pre17_g" fbc:charge="0" constant="false" hasOnlySubstanceUnits="false" name="ksi_pre17_g" metaid="_6d7f7c9c-98e9-49db-b286-dcee2209ea1d" boundaryCondition="false" compartment="g"/>
      <species id="M_ksi_pre18_g" fbc:charge="0" constant="false" hasOnlySubstanceUnits="false" name="ksi_pre18_g" metaid="a3d04f5f-e84f-4279-b422-45a28dbe0b6d" boundaryCondition="false" compartment="g"/>
      <species id="M_ksi_pre19_g" fbc:charge="0" constant="false" hasOnlySubstanceUnits="false" name="ksi_pre19_g" metaid="_3fffccb1-c673-4a7e-9d13-6acae2595ffd" boundaryCondition="false" compartment="g"/>
      <species id="M_ksi_pre2_g" fbc:charge="0" constant="false" hasOnlySubstanceUnits="false" name="ksi_pre2_g" metaid="a0ba8968-e215-4437-9fe2-05d80f9d7a13" boundaryCondition="false" compartment="g"/>
      <species id="M_ksi_pre20_g" fbc:charge="0" constant="false" hasOnlySubstanceUnits="false" name="ksi_pre20_g" metaid="_718186cb-be38-48c5-9fb5-a438915d6d52" boundaryCondition="false" compartment="g"/>
      <species id="M_ksi_pre21_g" fbc:charge="0" constant="false" hasOnlySubstanceUnits="false" name="ksi_pre21_g" metaid="cd2cfc1d-81de-47bc-8dd1-529e0e398741" boundaryCondition="false" compartment="g"/>
      <species id="M_ksi_pre22_g" fbc:charge="0" constant="false" hasOnlySubstanceUnits="false" name="ksi_pre22_g" metaid="_30c028a4-6c85-4161-8325-5a248eeaf596" boundaryCondition="false" compartment="g"/>
      <species id="M_ksi_pre23_g" fbc:charge="0" constant="false" hasOnlySubstanceUnits="false" name="ksi_pre23_g" metaid="a07d08f7-7549-46bb-ac86-0b4225a27b81" boundaryCondition="false" compartment="g"/>
      <species id="M_ksi_pre24_g" fbc:charge="0" constant="false" hasOnlySubstanceUnits="false" name="ksi_pre24_g" metaid="_3af61705-fc9c-48f8-b46e-8a36e4100fa0" boundaryCondition="false" compartment="g"/>
      <species id="M_ksi_pre25_g" fbc:charge="0" constant="false" hasOnlySubstanceUnits="false" name="ksi_pre25_g" metaid="be73a5dc-8935-4f55-b8bf-46340a1e418e" boundaryCondition="false" compartment="g"/>
      <species id="M_ksi_pre26_g" fbc:charge="0" constant="false" hasOnlySubstanceUnits="false" name="ksi_pre26_g" metaid="_710a881f-f131-43c2-b1a5-2c62fed2dbbd" boundaryCondition="false" compartment="g"/>
      <species id="M_ksi_pre27_g" fbc:charge="0" constant="false" hasOnlySubstanceUnits="false" name="ksi_pre27_g" metaid="_0302ba06-d29a-4b42-b5f2-3b88c36511a9" boundaryCondition="false" compartment="g"/>
      <species id="M_ksi_pre28_g" fbc:charge="0" constant="false" hasOnlySubstanceUnits="false" name="ksi_pre28_g" metaid="aafee4ec-aee0-48b5-808c-0256d240088c" boundaryCondition="false" compartment="g"/>
      <species id="M_ksi_pre29_g" fbc:charge="0" constant="false" hasOnlySubstanceUnits="false" name="ksi_pre29_g" metaid="b10d3884-80ea-4ece-a868-5808eed16494" boundaryCondition="false" compartment="g"/>
      <species id="M_ksi_pre3_g" fbc:charge="0" constant="false" hasOnlySubstanceUnits="false" name="ksi_pre3_g" metaid="de9a86ae-e8b5-4737-abfe-e1d6b9649754" boundaryCondition="false" compartment="g"/>
      <species id="M_ksi_pre30_g" fbc:charge="0" constant="false" hasOnlySubstanceUnits="false" name="ksi_pre30_g" metaid="c7177f6d-a657-40b4-b584-50b2ea1436ed" boundaryCondition="false" compartment="g"/>
      <species id="M_ksi_pre31_g" fbc:charge="0" constant="false" hasOnlySubstanceUnits="false" name="ksi_pre31_g" metaid="_705e8246-5bfb-4e09-b849-2e921b250ce0" boundaryCondition="false" compartment="g"/>
      <species id="M_ksi_pre32_g" fbc:charge="0" constant="false" hasOnlySubstanceUnits="false" name="ksi_pre32_g" metaid="_6b179488-b019-435c-852a-40cf34626927" boundaryCondition="false" compartment="g"/>
      <species id="M_ksi_pre33_g" fbc:charge="0" constant="false" hasOnlySubstanceUnits="false" name="ksi_pre33_g" metaid="_4e278a78-b589-4b48-9660-ce00d8b815e0" boundaryCondition="false" compartment="g"/>
      <species id="M_ksi_pre34_g" fbc:charge="0" constant="false" hasOnlySubstanceUnits="false" name="ksi_pre34_g" metaid="a2a32a49-0acd-4986-98f0-d487fe77c69d" boundaryCondition="false" compartment="g"/>
      <species id="M_ksi_pre35_g" fbc:charge="0" constant="false" hasOnlySubstanceUnits="false" name="ksi_pre35_g" metaid="_8aee8799-a85a-427c-a797-816d7d12e61c" boundaryCondition="false" compartment="g"/>
      <species id="M_ksi_pre36_g" fbc:charge="0" constant="false" hasOnlySubstanceUnits="false" name="ksi_pre36_g" metaid="_612bdb2a-87ed-40b6-b583-550f74129485" boundaryCondition="false" compartment="g"/>
      <species id="M_ksi_pre4_g" fbc:charge="0" constant="false" hasOnlySubstanceUnits="false" name="ksi_pre4_g" metaid="d317650d-b2da-4d94-9115-a1aa59a51308" boundaryCondition="false" compartment="g"/>
      <species id="M_ksi_pre5_g" fbc:charge="0" constant="false" hasOnlySubstanceUnits="false" name="ksi_pre5_g" metaid="_73071c5b-e615-4c4a-9e35-070832b47bfe" boundaryCondition="false" compartment="g"/>
      <species id="M_ksi_pre6_g" fbc:charge="0" constant="false" hasOnlySubstanceUnits="false" name="ksi_pre6_g" metaid="_82ee8b82-3875-4be7-b360-b285cd8124cb" boundaryCondition="false" compartment="g"/>
      <species id="M_ksi_pre7_g" fbc:charge="0" constant="false" hasOnlySubstanceUnits="false" name="ksi_pre7_g" metaid="f5086348-7a1d-4fb0-9a30-d5193513eb97" boundaryCondition="false" compartment="g"/>
      <species id="M_ksi_pre8_g" fbc:charge="0" constant="false" hasOnlySubstanceUnits="false" name="ksi_pre8_g" metaid="c1e39e8d-bdba-4951-aacb-d6b7e399d21c" boundaryCondition="false" compartment="g"/>
      <species id="M_ksi_pre9_g" fbc:charge="0" constant="false" hasOnlySubstanceUnits="false" name="ksi_pre9_g" metaid="_8446c199-ca63-4805-b9ef-8214bdd5784d" boundaryCondition="false" compartment="g"/>
      <species id="M_ksii_core2_g" fbc:charge="0" constant="false" hasOnlySubstanceUnits="false" name="ksii_core2_g" metaid="b66eb88e-8827-4eda-a087-8467cc1ea4c5" boundaryCondition="false" compartment="g"/>
      <species id="M_ksii_core2_pre1_g" fbc:charge="0" constant="false" hasOnlySubstanceUnits="false" name="ksii_core2_pre1_g" metaid="_15ddcbbe-76f1-42cc-a668-8a32bb2e2bc7" boundaryCondition="false" compartment="g"/>
      <species id="M_ksii_core2_pre10_g" fbc:charge="0" constant="false" hasOnlySubstanceUnits="false" name="ksii_core2_pre10_g" metaid="_22b43033-e0a1-4cd7-b7c3-493f57d8089e" boundaryCondition="false" compartment="g"/>
      <species id="M_ksii_core2_pre2_g" fbc:charge="0" constant="false" hasOnlySubstanceUnits="false" name="ksii_core2_pre2_g" metaid="_2caec9a8-3bac-41b0-9cd5-d3cb28d2b151" boundaryCondition="false" compartment="g"/>
      <species id="M_ksii_core2_pre3_g" fbc:charge="0" constant="false" hasOnlySubstanceUnits="false" name="ksii_core2_pre3_g" metaid="_8698eb9a-a57d-4775-aafd-1a69ac5e7ab2" boundaryCondition="false" compartment="g"/>
      <species id="M_ksii_core2_pre4_g" fbc:charge="0" constant="false" hasOnlySubstanceUnits="false" name="ksii_core2_pre4_g" metaid="_9ffc27be-17dd-4b98-888b-28dce38698b8" boundaryCondition="false" compartment="g"/>
      <species id="M_ksii_core2_pre5_g" fbc:charge="0" constant="false" hasOnlySubstanceUnits="false" name="ksii_core2_pre5_g" metaid="d0e967fb-8daa-4c9d-b0ca-b71922909b3b" boundaryCondition="false" compartment="g"/>
      <species id="M_ksii_core2_pre6_g" fbc:charge="0" constant="false" hasOnlySubstanceUnits="false" name="ksii_core2_pre6_g" metaid="_091e3886-5491-4d61-99c5-3961227d8ab9" boundaryCondition="false" compartment="g"/>
      <species id="M_ksii_core2_pre7_g" fbc:charge="0" constant="false" hasOnlySubstanceUnits="false" name="ksii_core2_pre7_g" metaid="_37f20052-b362-49ae-8adf-2547c1f7b462" boundaryCondition="false" compartment="g"/>
      <species id="M_ksii_core2_pre8_g" fbc:charge="0" constant="false" hasOnlySubstanceUnits="false" name="ksii_core2_pre8_g" metaid="f7677441-131d-473c-8b1e-1b4c1b63e050" boundaryCondition="false" compartment="g"/>
      <species id="M_ksii_core2_pre9_g" fbc:charge="0" constant="false" hasOnlySubstanceUnits="false" name="ksii_core2_pre9_g" metaid="c1903c8b-5108-4b77-94cf-d455b20f67dc" boundaryCondition="false" compartment="g"/>
      <species id="M_ksii_core4_g" fbc:charge="0" constant="false" hasOnlySubstanceUnits="false" name="ksii_core4_g" metaid="_1a2c4c8e-c113-4b55-8bf0-55467fd3d64f" boundaryCondition="false" compartment="g"/>
      <species id="M_ksii_core4_pre1_g" fbc:charge="0" constant="false" hasOnlySubstanceUnits="false" name="ksii_core4_pre1_g" metaid="ca0199a9-8490-4fba-8230-58e625675e86" boundaryCondition="false" compartment="g"/>
      <species id="M_ksii_core4_pre10_g" fbc:charge="0" constant="false" hasOnlySubstanceUnits="false" name="ksii_core4_pre10_g" metaid="_4ec30c25-f12c-4b0e-905a-5325002313dc" boundaryCondition="false" compartment="g"/>
      <species id="M_ksii_core4_pre2_g" fbc:charge="0" constant="false" hasOnlySubstanceUnits="false" name="ksii_core4_pre2_g" metaid="c23445a5-475d-4cff-a0ee-573df898cd71" boundaryCondition="false" compartment="g"/>
      <species id="M_ksii_core4_pre3_g" fbc:charge="0" constant="false" hasOnlySubstanceUnits="false" name="ksii_core4_pre3_g" metaid="_7fd46155-8563-40c3-95fd-b0cbc40209ae" boundaryCondition="false" compartment="g"/>
      <species id="M_ksii_core4_pre4_g" fbc:charge="0" constant="false" hasOnlySubstanceUnits="false" name="ksii_core4_pre4_g" metaid="_85aa62d1-5a66-496f-9c54-6093ac9656f1" boundaryCondition="false" compartment="g"/>
      <species id="M_ksii_core4_pre5_g" fbc:charge="0" constant="false" hasOnlySubstanceUnits="false" name="ksii_core4_pre5_g" metaid="b1af6673-d8e2-49bb-bae7-411c3c9a93cd" boundaryCondition="false" compartment="g"/>
      <species id="M_ksii_core4_pre6_g" fbc:charge="0" constant="false" hasOnlySubstanceUnits="false" name="ksii_core4_pre6_g" metaid="_3dd5353c-9d77-44f1-89ae-7bf24aa1400f" boundaryCondition="false" compartment="g"/>
      <species id="M_ksii_core4_pre7_g" fbc:charge="0" constant="false" hasOnlySubstanceUnits="false" name="ksii_core4_pre7_g" metaid="_0e67c1a0-3132-4ec3-856a-d6f575ec5612" boundaryCondition="false" compartment="g"/>
      <species id="M_ksii_core4_pre8_g" fbc:charge="0" constant="false" hasOnlySubstanceUnits="false" name="ksii_core4_pre8_g" metaid="a087a5dd-cba7-4b44-930a-d585dd2b2e3f" boundaryCondition="false" compartment="g"/>
      <species id="M_ksii_core4_pre9_g" fbc:charge="0" constant="false" hasOnlySubstanceUnits="false" name="ksii_core4_pre9_g" metaid="d5d84bf2-70a3-4370-827a-68969478f735" boundaryCondition="false" compartment="g"/>
      <species id="M_l2fn2m2masn_g" fbc:charge="0" constant="false" hasOnlySubstanceUnits="false" name="l2fn2m2masn_g" metaid="e1a87789-6970-4b06-bc66-4cc1cc566849" boundaryCondition="false" compartment="g"/>
      <species id="M_l2xser_g" fbc:charge="0" constant="false" hasOnlySubstanceUnits="false" name="l2xser_g" metaid="_8d58e2ed-0332-41a5-b703-39f5887b20b0" boundaryCondition="false" compartment="g"/>
      <species id="M_lcts_g" fbc:charge="0" constant="false" hasOnlySubstanceUnits="false" name="lcts_g" metaid="_782d707e-c608-490c-9d41-70c65f814087" boundaryCondition="false" compartment="g"/>
      <species id="M_lxser_g" fbc:charge="0" constant="false" hasOnlySubstanceUnits="false" name="lxser_g" metaid="_5ade8844-1328-45a7-8d69-4e25dc522fd0" boundaryCondition="false" compartment="g"/>
      <species id="M_m4masn_g" fbc:charge="0" constant="false" hasOnlySubstanceUnits="false" name="m4masn_g" metaid="_0c59a496-bb09-4f38-a53e-4c726d44a076" boundaryCondition="false" compartment="g"/>
      <species id="M_m5masnB1_g" fbc:charge="0" constant="false" hasOnlySubstanceUnits="false" name="m5masnB1_g" metaid="_16b13ccf-b0a1-4356-b729-a75379431ea6" boundaryCondition="false" compartment="g"/>
      <species id="M_m5masnB2_g" fbc:charge="0" constant="false" hasOnlySubstanceUnits="false" name="m5masnB2_g" metaid="_3cec3b82-a3b9-43b9-b7df-b76337017d26" boundaryCondition="false" compartment="g"/>
      <species id="M_m5masnC_g" fbc:charge="0" constant="false" hasOnlySubstanceUnits="false" name="m5masnC_g" metaid="_787c03a8-5cd8-4ff0-b30f-276c4fcc64cb" boundaryCondition="false" compartment="g"/>
      <species id="M_m6masnA_g" fbc:charge="0" constant="false" hasOnlySubstanceUnits="false" name="m6masnA_g" metaid="_12639718-96b9-4655-9156-50d20f1dae15" boundaryCondition="false" compartment="g"/>
      <species id="M_m6masnB1_g" fbc:charge="0" constant="false" hasOnlySubstanceUnits="false" name="m6masnB1_g" metaid="e28bb9a9-a1a3-4b1e-bb8e-71a1e0ab24ef" boundaryCondition="false" compartment="g"/>
      <species id="M_m6masnB2_g" fbc:charge="0" constant="false" hasOnlySubstanceUnits="false" name="m6masnB2_g" metaid="_42cf271a-4574-4698-9245-179c023c1a5d" boundaryCondition="false" compartment="g"/>
      <species id="M_m6masnC_g" fbc:charge="0" constant="false" hasOnlySubstanceUnits="false" name="m6masnC_g" metaid="_7aea3084-b866-4207-9c11-2b078364682d" boundaryCondition="false" compartment="g"/>
      <species id="M_m7masnA_g" fbc:charge="0" constant="false" hasOnlySubstanceUnits="false" name="m7masnA_g" metaid="_27c58a7d-41ec-453f-a57c-e45686865601" boundaryCondition="false" compartment="g"/>
      <species id="M_m7masnB_g" fbc:charge="0" constant="false" hasOnlySubstanceUnits="false" name="m7masnB_g" metaid="_3a567e53-507f-4867-957d-d107be416936" boundaryCondition="false" compartment="g"/>
      <species id="M_m7masnC_g" fbc:charge="0" constant="false" hasOnlySubstanceUnits="false" name="m7masnC_g" metaid="_91f9f0b5-61ae-45eb-8971-2d264e3d07e3" boundaryCondition="false" compartment="g"/>
      <species id="M_m8masn_g" fbc:charge="0" constant="false" hasOnlySubstanceUnits="false" name="m8masn_g" metaid="_1a3bd585-2bbc-49ab-916f-ef3267da6e5c" boundaryCondition="false" compartment="g"/>
      <species id="M_man_g" fbc:charge="0" constant="false" hasOnlySubstanceUnits="false" name="man_g" metaid="_770be3fd-f0f1-4a6e-86b9-b03a915f86c8" boundaryCondition="false" compartment="g"/>
      <species id="M_n2m2masn_g" fbc:charge="0" constant="false" hasOnlySubstanceUnits="false" name="n2m2masn_g" metaid="_1e034e0d-dc16-47b3-b0bf-958c4ab08182" boundaryCondition="false" compartment="g"/>
      <species id="M_n2m2nmasn_g" fbc:charge="0" constant="false" hasOnlySubstanceUnits="false" name="n2m2nmasn_g" metaid="_64f66487-d291-4f50-9651-557f76d3aa95" boundaryCondition="false" compartment="g"/>
      <species id="M_n3m2masn_g" fbc:charge="0" constant="false" hasOnlySubstanceUnits="false" name="n3m2masn_g" metaid="ec1b8330-0638-4119-90db-eaa6dc29a29c" boundaryCondition="false" compartment="g"/>
      <species id="M_n4m2masn_g" fbc:charge="0" constant="false" hasOnlySubstanceUnits="false" name="n4m2masn_g" metaid="af2114ab-d1a2-48b5-aa9e-79ea8f1eb9d2" boundaryCondition="false" compartment="g"/>
      <species id="M_n5m2masn_g" fbc:charge="0" constant="false" hasOnlySubstanceUnits="false" name="n5m2masn_g" metaid="_64d59acc-b7b2-4521-8e15-f8998c9dff25" boundaryCondition="false" compartment="g"/>
      <species id="M_na1_g" fbc:charge="0" constant="false" hasOnlySubstanceUnits="false" name="na1_g" metaid="_61742baf-da9b-453a-ba90-547b1bf21cad" boundaryCondition="false" compartment="g"/>
      <species id="M_nm2masn_g" fbc:charge="0" constant="false" hasOnlySubstanceUnits="false" name="nm2masn_g" metaid="_3056ed60-6b5e-4c1e-8503-c4acb972fc32" boundaryCondition="false" compartment="g"/>
      <species id="M_nm4masn_g" fbc:charge="0" constant="false" hasOnlySubstanceUnits="false" name="nm4masn_g" metaid="de8df14e-72a1-4f9d-8f7a-a391a4f876d0" boundaryCondition="false" compartment="g"/>
      <species id="M_oagd3_hs_g" fbc:charge="0" constant="false" hasOnlySubstanceUnits="false" name="oagd3_hs_g" metaid="_2e1cf2e8-228f-4ed8-a5a6-30d2e4a97bfb" boundaryCondition="false" compartment="g"/>
      <species id="M_oagt3_hs_g" fbc:charge="0" constant="false" hasOnlySubstanceUnits="false" name="oagt3_hs_g" metaid="_1461aa09-8ac6-4d3f-bb2f-db93abb70610" boundaryCondition="false" compartment="g"/>
      <species id="M_pa_hs_g" fbc:charge="0" constant="false" hasOnlySubstanceUnits="false" name="pa_hs_g" metaid="c10c53b3-954a-43b4-af9f-037ea347b6b9" boundaryCondition="false" compartment="g"/>
      <species id="M_pap_g" fbc:charge="0" constant="false" hasOnlySubstanceUnits="false" name="pap_g" metaid="_7fa62fb7-d69f-4d8d-a4e1-4a3eeb07c9c4" boundaryCondition="false" compartment="g"/>
      <species id="M_paps_g" fbc:charge="0" constant="false" hasOnlySubstanceUnits="false" name="paps_g" metaid="_47b8f04b-7db0-4058-8934-8ca949fe99ab" boundaryCondition="false" compartment="g"/>
      <species id="M_pchol_hs_g" fbc:charge="0" constant="false" hasOnlySubstanceUnits="false" name="pchol_hs_g" metaid="_845440fc-553e-4299-9866-0ef90ebd9081" boundaryCondition="false" compartment="g"/>
      <species id="M_pe_hs_g" fbc:charge="0" constant="false" hasOnlySubstanceUnits="false" name="pe_hs_g" metaid="_3477890d-2525-4299-852a-8ef88b92a629" boundaryCondition="false" compartment="g"/>
      <species id="M_pi_g" fbc:charge="0" constant="false" hasOnlySubstanceUnits="false" name="pi_g" metaid="_53ab2eb8-7625-4a22-b701-48d6185305f1" boundaryCondition="false" compartment="g"/>
      <species id="M_ps_hs_g" fbc:charge="0" constant="false" hasOnlySubstanceUnits="false" name="ps_hs_g" metaid="_9358fd2e-f5ad-4415-bf3d-1f5ad3fe60ae" boundaryCondition="false" compartment="g"/>
      <species id="M_s2l2fn2m2masn_g" fbc:charge="0" constant="false" hasOnlySubstanceUnits="false" name="s2l2fn2m2masn_g" metaid="_05608f13-eb00-4133-ae5d-4014fc9b8b13" boundaryCondition="false" compartment="g"/>
      <species id="M_sT_antigen_g" fbc:charge="0" constant="false" hasOnlySubstanceUnits="false" name="sT_antigen_g" metaid="fb610466-7fe4-4971-bb05-73e8a0531145" boundaryCondition="false" compartment="g"/>
      <species id="M_sTn_antigen_g" fbc:charge="0" constant="false" hasOnlySubstanceUnits="false" name="sTn_antigen_g" metaid="f1ae89d1-c31d-4086-8e0b-7695c3e03edd" boundaryCondition="false" compartment="g"/>
      <species id="M_sgalside_hs_g" fbc:charge="0" constant="false" hasOnlySubstanceUnits="false" name="sgalside_hs_g" metaid="fed50244-13aa-4fdd-bc09-f63e7523be0f" boundaryCondition="false" compartment="g"/>
      <species id="M_sphmyln_hs_g" fbc:charge="0" constant="false" hasOnlySubstanceUnits="false" name="sphmyln_hs_g" metaid="_6678a863-e09e-4366-8874-e87abb08721d" boundaryCondition="false" compartment="g"/>
      <species id="M_thcrm_hs_g" fbc:charge="0" constant="false" hasOnlySubstanceUnits="false" name="thcrm_hs_g" metaid="_0ccf26d1-ae68-4108-8a95-a12979d1715e" boundaryCondition="false" compartment="g"/>
      <species id="M_uacgam_g" fbc:charge="0" constant="false" hasOnlySubstanceUnits="false" name="uacgam_g" metaid="b8d39e05-8745-4c21-b59a-2b2379b81fa1" boundaryCondition="false" compartment="g"/>
      <species id="M_udp_g" fbc:charge="0" constant="false" hasOnlySubstanceUnits="false" name="udp_g" metaid="_82fd1344-a432-49a1-a05c-95691700459f" boundaryCondition="false" compartment="g"/>
      <species id="M_udpacgal_g" fbc:charge="0" constant="false" hasOnlySubstanceUnits="false" name="udpacgal_g" metaid="ab9c5980-7e50-4550-b7c1-c538cc1f0948" boundaryCondition="false" compartment="g"/>
      <species id="M_udpg_g" fbc:charge="0" constant="false" hasOnlySubstanceUnits="false" name="udpg_g" metaid="f4b987ca-dcb7-4e79-9806-eae79d3db2fe" boundaryCondition="false" compartment="g"/>
      <species id="M_udpgal_g" fbc:charge="0" constant="false" hasOnlySubstanceUnits="false" name="udpgal_g" metaid="_341f8e25-337f-4c57-91e4-56ded9f9f5a7" boundaryCondition="false" compartment="g"/>
      <species id="M_udpglcur_g" fbc:charge="0" constant="false" hasOnlySubstanceUnits="false" name="udpglcur_g" metaid="_4558ab73-a1da-43b4-99e9-807f8c2f5000" boundaryCondition="false" compartment="g"/>
      <species id="M_udpxyl_g" fbc:charge="0" constant="false" hasOnlySubstanceUnits="false" name="udpxyl_g" metaid="bd085f8f-b5a3-4e74-95a4-265c850a1b52" boundaryCondition="false" compartment="g"/>
      <species id="M_ump_g" fbc:charge="0" constant="false" hasOnlySubstanceUnits="false" name="ump_g" metaid="_4912b053-d06d-4f91-bd0d-a24ac7d61a62" boundaryCondition="false" compartment="g"/>
      <species id="M_xser_g" fbc:charge="0" constant="false" hasOnlySubstanceUnits="false" name="xser_g" metaid="e3504751-9d86-41f5-8fa7-d7cb444e2e33" boundaryCondition="false" compartment="g"/>
      <species id="M_10fthf_l" fbc:charge="0" constant="false" hasOnlySubstanceUnits="false" name="10fthf_l" metaid="_11a10046-6e3f-4413-966c-fe9e2a8e677d" boundaryCondition="false" compartment="l"/>
      <species id="M_10fthf5glu_l" fbc:charge="0" constant="false" hasOnlySubstanceUnits="false" name="10fthf5glu_l" metaid="_39d3b563-c10f-4282-bd4a-a4f965e354c8" boundaryCondition="false" compartment="l"/>
      <species id="M_10fthf6glu_l" fbc:charge="0" constant="false" hasOnlySubstanceUnits="false" name="10fthf6glu_l" metaid="_10ca1684-75ef-4091-95d6-2b76244286a2" boundaryCondition="false" compartment="l"/>
      <species id="M_10fthf7glu_l" fbc:charge="0" constant="false" hasOnlySubstanceUnits="false" name="10fthf7glu_l" metaid="_1f286f8e-d11b-4ca5-ae9f-25ffdafa881a" boundaryCondition="false" compartment="l"/>
      <species id="M_3amp_l" fbc:charge="0" constant="false" hasOnlySubstanceUnits="false" name="3amp_l" metaid="cbf2edbb-169f-4cb1-a97f-81dbf30d2365" boundaryCondition="false" compartment="l"/>
      <species id="M_4abut_l" fbc:charge="0" constant="false" hasOnlySubstanceUnits="false" name="4abut_l" metaid="_8ef32276-5820-4e66-bcd7-ea776598c4ec" boundaryCondition="false" compartment="l"/>
      <species id="M_5dhf_l" fbc:charge="0" constant="false" hasOnlySubstanceUnits="false" name="5dhf_l" metaid="_7638f790-b719-4d53-a1ec-1ca0c11a62b9" boundaryCondition="false" compartment="l"/>
      <species id="M_5thf_l" fbc:charge="0" constant="false" hasOnlySubstanceUnits="false" name="5thf_l" metaid="_77a668a2-82b9-4a4f-8e0f-daecc8b6aa32" boundaryCondition="false" compartment="l"/>
      <species id="M_6dhf_l" fbc:charge="0" constant="false" hasOnlySubstanceUnits="false" name="6dhf_l" metaid="c0dd6fc9-1bab-4ed5-9088-ca87e3e566a1" boundaryCondition="false" compartment="l"/>
      <species id="M_6thf_l" fbc:charge="0" constant="false" hasOnlySubstanceUnits="false" name="6thf_l" metaid="bc2cd511-7e40-4d8c-a061-4aacc79bffcf" boundaryCondition="false" compartment="l"/>
      <species id="M_7dhf_l" fbc:charge="0" constant="false" hasOnlySubstanceUnits="false" name="7dhf_l" metaid="_2049414c-e89a-4495-b920-347af4698ede" boundaryCondition="false" compartment="l"/>
      <species id="M_7thf_l" fbc:charge="0" constant="false" hasOnlySubstanceUnits="false" name="7thf_l" metaid="eb887348-7f68-4735-91e4-22d0c60a534a" boundaryCondition="false" compartment="l"/>
      <species id="M_Asn__X__Ser_FSLASH_Thr_l" fbc:charge="0" constant="false" hasOnlySubstanceUnits="false" name="Asn__X__Ser_FSLASH_Thr_l" metaid="_9088a04d-348e-402c-85aa-0d30ea36c8cd" boundaryCondition="false" compartment="l"/>
      <species id="M_Rtotal_l" fbc:charge="0" constant="false" hasOnlySubstanceUnits="false" name="Rtotal_l" metaid="_709996af-1f71-4c55-bc85-1b43bf2fa2e4" boundaryCondition="false" compartment="l"/>
      <species id="M_Ser__Gly_FSLASH_Ala__X__Gly_l" fbc:charge="0" constant="false" hasOnlySubstanceUnits="false" name="Ser__Gly_FSLASH_Ala__X__Gly_l" metaid="b21a0923-a633-48f4-b172-f86714a10404" boundaryCondition="false" compartment="l"/>
      <species id="M_Ser_FSLASH_Thr_l" fbc:charge="0" constant="false" hasOnlySubstanceUnits="false" name="Ser_FSLASH_Thr_l" metaid="_7cb51098-2f2a-4211-92b8-1f27750a6f75" boundaryCondition="false" compartment="l"/>
      <species id="M_Tn_antigen_l" fbc:charge="0" constant="false" hasOnlySubstanceUnits="false" name="Tn_antigen_l" metaid="_3522a47f-557f-4d55-b521-bfe8c2d0f263" boundaryCondition="false" compartment="l"/>
      <species id="M_acgagbside_hs_l" fbc:charge="0" constant="false" hasOnlySubstanceUnits="false" name="acgagbside_hs_l" metaid="bfb2a414-0d54-4f16-914d-553dd1edc5b8" boundaryCondition="false" compartment="l"/>
      <species id="M_acgal_l" fbc:charge="0" constant="false" hasOnlySubstanceUnits="false" name="acgal_l" metaid="c7aac720-48e3-4125-b2db-0fa7ccc73087" boundaryCondition="false" compartment="l"/>
      <species id="M_acgam_l" fbc:charge="0" constant="false" hasOnlySubstanceUnits="false" name="acgam_l" metaid="_415db7d5-811c-4b66-90f6-8fee9ae529bd" boundaryCondition="false" compartment="l"/>
      <species id="M_acgbgbside_hs_l" fbc:charge="0" constant="false" hasOnlySubstanceUnits="false" name="acgbgbside_hs_l" metaid="b6ccff06-95be-4440-a799-fedf5fa56139" boundaryCondition="false" compartment="l"/>
      <species id="M_acnam_l" fbc:charge="0" constant="false" hasOnlySubstanceUnits="false" name="acnam_l" metaid="fc2c7d6d-2ede-4260-8619-d10cf3b3686b" boundaryCondition="false" compartment="l"/>
      <species id="M_ade_l" fbc:charge="0" constant="false" hasOnlySubstanceUnits="false" name="ade_l" metaid="_1820bde9-869d-4e6e-a082-ecbc65354b10" boundaryCondition="false" compartment="l"/>
      <species id="M_adn_l" fbc:charge="0" constant="false" hasOnlySubstanceUnits="false" name="adn_l" metaid="_4b9458e0-f543-4db7-8411-e52c1ecb4aae" boundaryCondition="false" compartment="l"/>
      <species id="M_ala__D_l" fbc:charge="0" constant="false" hasOnlySubstanceUnits="false" name="ala__D_l" metaid="f3dc6073-caed-40e9-aa7e-a74010f545bd" boundaryCondition="false" compartment="l"/>
      <species id="M_ala__L_l" fbc:charge="0" constant="false" hasOnlySubstanceUnits="false" name="ala__L_l" metaid="_0fbf99f8-17c1-4baa-870e-d126a2e73440" boundaryCondition="false" compartment="l"/>
      <species id="M_amp_l" fbc:charge="0" constant="false" hasOnlySubstanceUnits="false" name="amp_l" metaid="f0ff2cb2-9d5c-4066-b086-f8946cadf0a0" boundaryCondition="false" compartment="l"/>
      <species id="M_cholp_l" fbc:charge="0" constant="false" hasOnlySubstanceUnits="false" name="cholp_l" metaid="_3fe6780b-6522-43ff-8a04-cb570ca9f77e" boundaryCondition="false" compartment="l"/>
      <species id="M_chsterol_l" fbc:charge="0" constant="false" hasOnlySubstanceUnits="false" name="chsterol_l" metaid="c2696c51-e607-48a7-9f72-e783b72545e7" boundaryCondition="false" compartment="l"/>
      <species id="M_cmp_l" fbc:charge="0" constant="false" hasOnlySubstanceUnits="false" name="cmp_l" metaid="_04660ced-abbe-40a7-94ca-4de259845155" boundaryCondition="false" compartment="l"/>
      <species id="M_coa_l" fbc:charge="0" constant="false" hasOnlySubstanceUnits="false" name="coa_l" metaid="_414ddbb8-5e19-4643-a991-9b54b4697917" boundaryCondition="false" compartment="l"/>
      <species id="M_core6_l" fbc:charge="0" constant="false" hasOnlySubstanceUnits="false" name="core6_l" metaid="_5d48733e-7266-4843-81eb-e8254b42f50a" boundaryCondition="false" compartment="l"/>
      <species id="M_crm_hs_l" fbc:charge="0" constant="false" hasOnlySubstanceUnits="false" name="crm_hs_l" metaid="cd12d0d7-1a25-486e-8ff5-ff7dadf2c4d7" boundaryCondition="false" compartment="l"/>
      <species id="M_cs_a_l" fbc:charge="0" constant="false" hasOnlySubstanceUnits="false" name="cs_a_l" metaid="_83fbffde-ce1b-430a-bbe2-533906728665" boundaryCondition="false" compartment="l"/>
      <species id="M_cs_a_deg1_l" fbc:charge="0" constant="false" hasOnlySubstanceUnits="false" name="cs_a_deg1_l" metaid="a2091544-cae1-4c05-867d-8f91a3c02211" boundaryCondition="false" compartment="l"/>
      <species id="M_cs_a_deg2_l" fbc:charge="0" constant="false" hasOnlySubstanceUnits="false" name="cs_a_deg2_l" metaid="a33a40dd-49af-4dbb-b561-1d859c8198fb" boundaryCondition="false" compartment="l"/>
      <species id="M_cs_a_deg3_l" fbc:charge="0" constant="false" hasOnlySubstanceUnits="false" name="cs_a_deg3_l" metaid="_041ee9b7-2287-4ea0-9bd7-7064de7896eb" boundaryCondition="false" compartment="l"/>
      <species id="M_cs_a_deg4_l" fbc:charge="0" constant="false" hasOnlySubstanceUnits="false" name="cs_a_deg4_l" metaid="_1fc9b94b-9ec6-4534-bb1f-36277453a500" boundaryCondition="false" compartment="l"/>
      <species id="M_cs_a_deg5_l" fbc:charge="0" constant="false" hasOnlySubstanceUnits="false" name="cs_a_deg5_l" metaid="_6992260a-4c7d-4a39-a468-e54536465e93" boundaryCondition="false" compartment="l"/>
      <species id="M_cs_b_l" fbc:charge="0" constant="false" hasOnlySubstanceUnits="false" name="cs_b_l" metaid="ad30dd9a-28ce-4116-bdb7-e8d3c3b84743" boundaryCondition="false" compartment="l"/>
      <species id="M_cs_b_deg1_l" fbc:charge="0" constant="false" hasOnlySubstanceUnits="false" name="cs_b_deg1_l" metaid="_50ab18b3-24a0-4f55-a905-b88ac922d939" boundaryCondition="false" compartment="l"/>
      <species id="M_cs_b_deg2_l" fbc:charge="0" constant="false" hasOnlySubstanceUnits="false" name="cs_b_deg2_l" metaid="_0905b202-291a-4722-8fad-8765445f68fb" boundaryCondition="false" compartment="l"/>
      <species id="M_cs_b_deg3_l" fbc:charge="0" constant="false" hasOnlySubstanceUnits="false" name="cs_b_deg3_l" metaid="_3da1c0a4-8163-425b-9e1c-6339a0618d29" boundaryCondition="false" compartment="l"/>
      <species id="M_cs_c_l" fbc:charge="0" constant="false" hasOnlySubstanceUnits="false" name="cs_c_l" metaid="_7cf5a023-1237-4aa3-bfb4-988f542401a5" boundaryCondition="false" compartment="l"/>
      <species id="M_cs_c_deg1_l" fbc:charge="0" constant="false" hasOnlySubstanceUnits="false" name="cs_c_deg1_l" metaid="b8537276-51de-4572-b5f0-e38084a9eb6b" boundaryCondition="false" compartment="l"/>
      <species id="M_cs_c_deg2_l" fbc:charge="0" constant="false" hasOnlySubstanceUnits="false" name="cs_c_deg2_l" metaid="ccccf83d-2652-44e1-b1b9-8ff57d790668" boundaryCondition="false" compartment="l"/>
      <species id="M_cs_c_deg3_l" fbc:charge="0" constant="false" hasOnlySubstanceUnits="false" name="cs_c_deg3_l" metaid="de5cf0a9-bef1-4a28-83a8-7d103095342f" boundaryCondition="false" compartment="l"/>
      <species id="M_cs_c_deg4_l" fbc:charge="0" constant="false" hasOnlySubstanceUnits="false" name="cs_c_deg4_l" metaid="_131caa86-6c5e-4883-aa65-0fa10bd756b3" boundaryCondition="false" compartment="l"/>
      <species id="M_cs_c_deg5_l" fbc:charge="0" constant="false" hasOnlySubstanceUnits="false" name="cs_c_deg5_l" metaid="f2e8a441-f7da-43ec-8c8d-7a0f1c85143e" boundaryCondition="false" compartment="l"/>
      <species id="M_cs_d_l" fbc:charge="0" constant="false" hasOnlySubstanceUnits="false" name="cs_d_l" metaid="_9ca504d6-c3d4-45ff-b8ee-d7064ffe8abe" boundaryCondition="false" compartment="l"/>
      <species id="M_cs_d_deg1_l" fbc:charge="0" constant="false" hasOnlySubstanceUnits="false" name="cs_d_deg1_l" metaid="_028fcc6c-7416-4122-be83-e5e81844acfc" boundaryCondition="false" compartment="l"/>
      <species id="M_cs_d_deg2_l" fbc:charge="0" constant="false" hasOnlySubstanceUnits="false" name="cs_d_deg2_l" metaid="_7032e9a6-acea-4ff7-9d47-e29d9ed131bb" boundaryCondition="false" compartment="l"/>
      <species id="M_cs_d_deg3_l" fbc:charge="0" constant="false" hasOnlySubstanceUnits="false" name="cs_d_deg3_l" metaid="caa8793a-02bb-459a-839f-86214f66f88b" boundaryCondition="false" compartment="l"/>
      <species id="M_cs_d_deg4_l" fbc:charge="0" constant="false" hasOnlySubstanceUnits="false" name="cs_d_deg4_l" metaid="c381efec-9d49-4388-8948-f522ecc2046b" boundaryCondition="false" compartment="l"/>
      <species id="M_cs_d_deg5_l" fbc:charge="0" constant="false" hasOnlySubstanceUnits="false" name="cs_d_deg5_l" metaid="dd65f560-461b-4d37-b262-38fa31370726" boundaryCondition="false" compartment="l"/>
      <species id="M_cs_d_deg6_l" fbc:charge="0" constant="false" hasOnlySubstanceUnits="false" name="cs_d_deg6_l" metaid="_094d6da2-112e-435a-948b-ffe0f2a4c765" boundaryCondition="false" compartment="l"/>
      <species id="M_cs_e_l" fbc:charge="0" constant="false" hasOnlySubstanceUnits="false" name="cs_e_l" metaid="a666ea89-4261-490e-a2ff-623ffb8413cf" boundaryCondition="false" compartment="l"/>
      <species id="M_cs_e_deg1_l" fbc:charge="0" constant="false" hasOnlySubstanceUnits="false" name="cs_e_deg1_l" metaid="_4258b346-7ee0-451d-9d62-7748da5981b4" boundaryCondition="false" compartment="l"/>
      <species id="M_cs_e_deg2_l" fbc:charge="0" constant="false" hasOnlySubstanceUnits="false" name="cs_e_deg2_l" metaid="_580716ab-981a-42c9-a2f4-8a30e8c37128" boundaryCondition="false" compartment="l"/>
      <species id="M_cs_e_deg3_l" fbc:charge="0" constant="false" hasOnlySubstanceUnits="false" name="cs_e_deg3_l" metaid="_144d7d20-9f32-41c1-bdd5-46d43c161091" boundaryCondition="false" compartment="l"/>
      <species id="M_cs_e_deg4_l" fbc:charge="0" constant="false" hasOnlySubstanceUnits="false" name="cs_e_deg4_l" metaid="_6f96c54d-6cd5-4b9a-9513-81420010f701" boundaryCondition="false" compartment="l"/>
      <species id="M_cs_e_deg5_l" fbc:charge="0" constant="false" hasOnlySubstanceUnits="false" name="cs_e_deg5_l" metaid="eb980824-e445-428c-94de-3f5aab3b383d" boundaryCondition="false" compartment="l"/>
      <species id="M_cs_e_deg6_l" fbc:charge="0" constant="false" hasOnlySubstanceUnits="false" name="cs_e_deg6_l" metaid="_99f41a3c-c6b5-4813-9d75-9bb6e7e651d0" boundaryCondition="false" compartment="l"/>
      <species id="M_cs_e_deg7_l" fbc:charge="0" constant="false" hasOnlySubstanceUnits="false" name="cs_e_deg7_l" metaid="_0ad39e3f-bac2-40c9-bd81-d7ab24820d79" boundaryCondition="false" compartment="l"/>
      <species id="M_cspg_a_l" fbc:charge="0" constant="false" hasOnlySubstanceUnits="false" name="cspg_a_l" metaid="_3c389718-91dd-463b-bced-b3522f11460c" boundaryCondition="false" compartment="l"/>
      <species id="M_cspg_b_l" fbc:charge="0" constant="false" hasOnlySubstanceUnits="false" name="cspg_b_l" metaid="e1898051-0351-490f-8cca-a717d55dbd61" boundaryCondition="false" compartment="l"/>
      <species id="M_cspg_c_l" fbc:charge="0" constant="false" hasOnlySubstanceUnits="false" name="cspg_c_l" metaid="_282071cb-a00a-4f50-a9f0-f44d50efa705" boundaryCondition="false" compartment="l"/>
      <species id="M_cspg_d_l" fbc:charge="0" constant="false" hasOnlySubstanceUnits="false" name="cspg_d_l" metaid="_0e6a27af-6d94-4cfd-befa-b30157515914" boundaryCondition="false" compartment="l"/>
      <species id="M_cspg_e_l" fbc:charge="0" constant="false" hasOnlySubstanceUnits="false" name="cspg_e_l" metaid="f8058b43-0470-4a8b-8f78-52c881dcd48a" boundaryCondition="false" compartment="l"/>
      <species id="M_cytd_l" fbc:charge="0" constant="false" hasOnlySubstanceUnits="false" name="cytd_l" metaid="_2b464a87-5b9c-4c77-84bd-58c6b6238774" boundaryCondition="false" compartment="l"/>
      <species id="M_dad__2_l" fbc:charge="0" constant="false" hasOnlySubstanceUnits="false" name="dad__2_l" metaid="e14cc938-8284-4008-96fc-afcbe043c771" boundaryCondition="false" compartment="l"/>
      <species id="M_damp_l" fbc:charge="0" constant="false" hasOnlySubstanceUnits="false" name="damp_l" metaid="f1069348-4e99-40c1-ae69-34fdc1473bfc" boundaryCondition="false" compartment="l"/>
      <species id="M_dcmp_l" fbc:charge="0" constant="false" hasOnlySubstanceUnits="false" name="dcmp_l" metaid="bc454861-e05d-49d7-ab60-b3894776ec3e" boundaryCondition="false" compartment="l"/>
      <species id="M_dcyt_l" fbc:charge="0" constant="false" hasOnlySubstanceUnits="false" name="dcyt_l" metaid="_0edceea9-706c-46fd-b07a-68940a72fb8c" boundaryCondition="false" compartment="l"/>
      <species id="M_dgmp_l" fbc:charge="0" constant="false" hasOnlySubstanceUnits="false" name="dgmp_l" metaid="ec470760-d276-4fb7-bdf2-9f86efedd66f" boundaryCondition="false" compartment="l"/>
      <species id="M_dgsn_l" fbc:charge="0" constant="false" hasOnlySubstanceUnits="false" name="dgsn_l" metaid="c84ff0b5-03f1-4825-b009-c1faaaf262b6" boundaryCondition="false" compartment="l"/>
      <species id="M_dhf_l" fbc:charge="0" constant="false" hasOnlySubstanceUnits="false" name="dhf_l" metaid="cc84b1fb-1307-4600-b42d-de2d2655a457" boundaryCondition="false" compartment="l"/>
      <species id="M_digalside_hs_l" fbc:charge="0" constant="false" hasOnlySubstanceUnits="false" name="digalside_hs_l" metaid="dfc05693-c993-4cd5-a7c7-54c66a91c3c2" boundaryCondition="false" compartment="l"/>
      <species id="M_dpcoa_l" fbc:charge="0" constant="false" hasOnlySubstanceUnits="false" name="dpcoa_l" metaid="_4bf61cf2-83af-4ad1-892e-096ac89648ba" boundaryCondition="false" compartment="l"/>
      <species id="M_dtmp_l" fbc:charge="0" constant="false" hasOnlySubstanceUnits="false" name="dtmp_l" metaid="_4884e809-08c4-4d33-903a-87f8072b446f" boundaryCondition="false" compartment="l"/>
      <species id="M_f1a_l" fbc:charge="0" constant="false" hasOnlySubstanceUnits="false" name="f1a_l" metaid="_7355bedb-dac6-4f56-836c-3f8377a4f6db" boundaryCondition="false" compartment="l"/>
      <species id="M_fald_l" fbc:charge="0" constant="false" hasOnlySubstanceUnits="false" name="fald_l" metaid="_0e42dcb0-d784-4373-b409-ed0e7ac43791" boundaryCondition="false" compartment="l"/>
      <species id="M_fuc__L_l" fbc:charge="0" constant="false" hasOnlySubstanceUnits="false" name="fuc__L_l" metaid="_20483f0d-9014-4320-bc19-405370144dcf" boundaryCondition="false" compartment="l"/>
      <species id="M_gal_l" fbc:charge="0" constant="false" hasOnlySubstanceUnits="false" name="gal_l" metaid="_39226a1b-045a-4705-b92f-6f98ea435f80" boundaryCondition="false" compartment="l"/>
      <species id="M_galgluside_hs_l" fbc:charge="0" constant="false" hasOnlySubstanceUnits="false" name="galgluside_hs_l" metaid="c544e3b3-b5bf-4eab-b27d-50b4cea9db0c" boundaryCondition="false" compartment="l"/>
      <species id="M_galside_hs_l" fbc:charge="0" constant="false" hasOnlySubstanceUnits="false" name="galside_hs_l" metaid="_1e70e992-4abb-4075-8336-b81d3c8ba957" boundaryCondition="false" compartment="l"/>
      <species id="M_gbside_hs_l" fbc:charge="0" constant="false" hasOnlySubstanceUnits="false" name="gbside_hs_l" metaid="_73021ffc-7108-4a80-96d7-2209efc12ffa" boundaryCondition="false" compartment="l"/>
      <species id="M_glc__D_l" fbc:charge="0" constant="false" hasOnlySubstanceUnits="false" name="glc__D_l" metaid="_52e0da66-3f94-4f6d-8ab7-8f118b4367b5" boundaryCondition="false" compartment="l"/>
      <species id="M_glcur_l" fbc:charge="0" constant="false" hasOnlySubstanceUnits="false" name="glcur_l" metaid="c806a88c-20d7-4d9c-a24e-4a2a63006c2f" boundaryCondition="false" compartment="l"/>
      <species id="M_glu__L_l" fbc:charge="0" constant="false" hasOnlySubstanceUnits="false" name="glu__L_l" metaid="_4d2b516e-2695-4ea7-bf5b-b0505788446e" boundaryCondition="false" compartment="l"/>
      <species id="M_gluside_hs_l" fbc:charge="0" constant="false" hasOnlySubstanceUnits="false" name="gluside_hs_l" metaid="d40ddef1-bb48-4a16-8721-631f72320f70" boundaryCondition="false" compartment="l"/>
      <species id="M_gly_l" fbc:charge="0" constant="false" hasOnlySubstanceUnits="false" name="gly_l" metaid="_38e537c3-b2f0-4377-a2ba-79ad6bca9c66" boundaryCondition="false" compartment="l"/>
      <species id="M_gmp_l" fbc:charge="0" constant="false" hasOnlySubstanceUnits="false" name="gmp_l" metaid="f54c1c63-8a79-4dd9-9be3-dedb886cf970" boundaryCondition="false" compartment="l"/>
      <species id="M_gsn_l" fbc:charge="0" constant="false" hasOnlySubstanceUnits="false" name="gsn_l" metaid="_28410bfd-3204-457f-8145-bba33621957a" boundaryCondition="false" compartment="l"/>
      <species id="M_h_l" fbc:charge="0" constant="false" hasOnlySubstanceUnits="false" name="h_l" metaid="a98669ea-fa68-4d29-98e4-97fea56a5826" boundaryCondition="false" compartment="l"/>
      <species id="M_h2o_l" fbc:charge="0" constant="false" hasOnlySubstanceUnits="false" name="h2o_l" metaid="_7fc8350f-9c49-4ded-9902-e0362ddb85b8" boundaryCondition="false" compartment="l"/>
      <species id="M_h2o2_l" fbc:charge="0" constant="false" hasOnlySubstanceUnits="false" name="h2o2_l" metaid="_60104f75-4526-4eef-90e4-b3a6ba66d631" boundaryCondition="false" compartment="l"/>
      <species id="M_ha_l" fbc:charge="0" constant="false" hasOnlySubstanceUnits="false" name="ha_l" metaid="_4597600c-fed5-4811-8b04-910f1c1d26cc" boundaryCondition="false" compartment="l"/>
      <species id="M_ha_deg1_l" fbc:charge="0" constant="false" hasOnlySubstanceUnits="false" name="ha_deg1_l" metaid="_44662b09-d118-4c79-8cf4-97daa2b5422d" boundaryCondition="false" compartment="l"/>
      <species id="M_ha_pre1_l" fbc:charge="0" constant="false" hasOnlySubstanceUnits="false" name="ha_pre1_l" metaid="_222cbed8-a723-4acf-a9a4-fc9a9ea97e75" boundaryCondition="false" compartment="l"/>
      <species id="M_hs_l" fbc:charge="0" constant="false" hasOnlySubstanceUnits="false" name="hs_l" metaid="_94d851f2-6443-4117-830f-1826d16e507b" boundaryCondition="false" compartment="l"/>
      <species id="M_hs_deg1_l" fbc:charge="0" constant="false" hasOnlySubstanceUnits="false" name="hs_deg1_l" metaid="_48633ddc-e4fd-4ad7-9079-352fe36d947c" boundaryCondition="false" compartment="l"/>
      <species id="M_hs_deg10_l" fbc:charge="0" constant="false" hasOnlySubstanceUnits="false" name="hs_deg10_l" metaid="b35153dd-a311-4d8e-9f5b-32c18ead159d" boundaryCondition="false" compartment="l"/>
      <species id="M_hs_deg11_l" fbc:charge="0" constant="false" hasOnlySubstanceUnits="false" name="hs_deg11_l" metaid="ef15cd2f-422e-4661-b0d7-3d444fd07585" boundaryCondition="false" compartment="l"/>
      <species id="M_hs_deg12_l" fbc:charge="0" constant="false" hasOnlySubstanceUnits="false" name="hs_deg12_l" metaid="b707aaf5-8b46-4f01-b8f4-e9984dd9660b" boundaryCondition="false" compartment="l"/>
      <species id="M_hs_deg13_l" fbc:charge="0" constant="false" hasOnlySubstanceUnits="false" name="hs_deg13_l" metaid="_266be120-de10-439b-bfc2-046e1e45e3dd" boundaryCondition="false" compartment="l"/>
      <species id="M_hs_deg14_l" fbc:charge="0" constant="false" hasOnlySubstanceUnits="false" name="hs_deg14_l" metaid="_33d8d8e4-dd3b-44f2-a6a3-45c99c94d4cd" boundaryCondition="false" compartment="l"/>
      <species id="M_hs_deg15_l" fbc:charge="0" constant="false" hasOnlySubstanceUnits="false" name="hs_deg15_l" metaid="_1636a2a8-b4de-452e-ab5a-42862f6cabca" boundaryCondition="false" compartment="l"/>
      <species id="M_hs_deg16_l" fbc:charge="0" constant="false" hasOnlySubstanceUnits="false" name="hs_deg16_l" metaid="cd8cdec4-79b0-43fd-b2d4-3f4492bf0bd6" boundaryCondition="false" compartment="l"/>
      <species id="M_hs_deg17_l" fbc:charge="0" constant="false" hasOnlySubstanceUnits="false" name="hs_deg17_l" metaid="_82eb85b3-248e-4bf5-bc8f-8ed617a5158c" boundaryCondition="false" compartment="l"/>
      <species id="M_hs_deg18_l" fbc:charge="0" constant="false" hasOnlySubstanceUnits="false" name="hs_deg18_l" metaid="_1721b02e-b6dd-4a30-ba18-d14a88fd8f9f" boundaryCondition="false" compartment="l"/>
      <species id="M_hs_deg19_l" fbc:charge="0" constant="false" hasOnlySubstanceUnits="false" name="hs_deg19_l" metaid="f7ff9175-d926-4ba1-a220-15e30a9e2045" boundaryCondition="false" compartment="l"/>
      <species id="M_hs_deg2_l" fbc:charge="0" constant="false" hasOnlySubstanceUnits="false" name="hs_deg2_l" metaid="a324b168-e15a-4be3-b626-b797f43335b0" boundaryCondition="false" compartment="l"/>
      <species id="M_hs_deg20_l" fbc:charge="0" constant="false" hasOnlySubstanceUnits="false" name="hs_deg20_l" metaid="_8af9cf40-aa19-4898-9a2e-cc085ab761b0" boundaryCondition="false" compartment="l"/>
      <species id="M_hs_deg21_l" fbc:charge="0" constant="false" hasOnlySubstanceUnits="false" name="hs_deg21_l" metaid="e4e01adb-e977-4fa3-8507-9b17e373b8c8" boundaryCondition="false" compartment="l"/>
      <species id="M_hs_deg22_l" fbc:charge="0" constant="false" hasOnlySubstanceUnits="false" name="hs_deg22_l" metaid="db81da77-353a-47a9-b4a3-d11d383f5501" boundaryCondition="false" compartment="l"/>
      <species id="M_hs_deg23_l" fbc:charge="0" constant="false" hasOnlySubstanceUnits="false" name="hs_deg23_l" metaid="e3be5225-a2fb-4582-bd95-393bd0ade1c7" boundaryCondition="false" compartment="l"/>
      <species id="M_hs_deg24_l" fbc:charge="0" constant="false" hasOnlySubstanceUnits="false" name="hs_deg24_l" metaid="d4f664ca-3c65-4a4b-b991-288f5d30d7c9" boundaryCondition="false" compartment="l"/>
      <species id="M_hs_deg25_l" fbc:charge="0" constant="false" hasOnlySubstanceUnits="false" name="hs_deg25_l" metaid="_0c0b77d5-2df7-46b8-8794-0932552f6c7a" boundaryCondition="false" compartment="l"/>
      <species id="M_hs_deg3_l" fbc:charge="0" constant="false" hasOnlySubstanceUnits="false" name="hs_deg3_l" metaid="_05c29202-76e9-4437-a6c0-b7e485432cee" boundaryCondition="false" compartment="l"/>
      <species id="M_hs_deg4_l" fbc:charge="0" constant="false" hasOnlySubstanceUnits="false" name="hs_deg4_l" metaid="_0a8584fa-0774-4be1-8c28-4c67fa44f1bd" boundaryCondition="false" compartment="l"/>
      <species id="M_hs_deg5_l" fbc:charge="0" constant="false" hasOnlySubstanceUnits="false" name="hs_deg5_l" metaid="_89053ed1-bf94-4a48-87fe-513f1ca2794f" boundaryCondition="false" compartment="l"/>
      <species id="M_hs_deg6_l" fbc:charge="0" constant="false" hasOnlySubstanceUnits="false" name="hs_deg6_l" metaid="_0f91ead5-5b6e-4043-99df-d0785b26dd6f" boundaryCondition="false" compartment="l"/>
      <species id="M_hs_deg7_l" fbc:charge="0" constant="false" hasOnlySubstanceUnits="false" name="hs_deg7_l" metaid="_868cda65-b49f-448c-85c8-f881adabf7b2" boundaryCondition="false" compartment="l"/>
      <species id="M_hs_deg8_l" fbc:charge="0" constant="false" hasOnlySubstanceUnits="false" name="hs_deg8_l" metaid="d207ea95-8f47-4e86-83d6-c3cff0bd1fb4" boundaryCondition="false" compartment="l"/>
      <species id="M_hs_deg9_l" fbc:charge="0" constant="false" hasOnlySubstanceUnits="false" name="hs_deg9_l" metaid="_0d34315f-3e9d-43f8-a5c2-3b3e3e972489" boundaryCondition="false" compartment="l"/>
      <species id="M_hspg_l" fbc:charge="0" constant="false" hasOnlySubstanceUnits="false" name="hspg_l" metaid="_85e92bed-67bb-4fef-8f56-a57803a74312" boundaryCondition="false" compartment="l"/>
      <species id="M_hxan_l" fbc:charge="0" constant="false" hasOnlySubstanceUnits="false" name="hxan_l" metaid="_8d2d3217-3adb-4888-a3e5-c9170fdb3552" boundaryCondition="false" compartment="l"/>
      <species id="M_idour_l" fbc:charge="0" constant="false" hasOnlySubstanceUnits="false" name="idour_l" metaid="_9441166b-2f69-4c77-8f47-13a0290261e1" boundaryCondition="false" compartment="l"/>
      <species id="M_ins_l" fbc:charge="0" constant="false" hasOnlySubstanceUnits="false" name="ins_l" metaid="_502b9446-38c1-4ccb-9b60-24caae987c4c" boundaryCondition="false" compartment="l"/>
      <species id="M_ksi_l" fbc:charge="0" constant="false" hasOnlySubstanceUnits="false" name="ksi_l" metaid="bf5e2a86-9812-4bd3-91e8-6106886b8e15" boundaryCondition="false" compartment="l"/>
      <species id="M_ksi_deg1_l" fbc:charge="0" constant="false" hasOnlySubstanceUnits="false" name="ksi_deg1_l" metaid="d1724206-eac3-4add-ad19-ce07434abfc8" boundaryCondition="false" compartment="l"/>
      <species id="M_ksi_deg10_l" fbc:charge="0" constant="false" hasOnlySubstanceUnits="false" name="ksi_deg10_l" metaid="_8459ba5f-23d4-4918-b4f7-3f06da7bf05a" boundaryCondition="false" compartment="l"/>
      <species id="M_ksi_deg11_l" fbc:charge="0" constant="false" hasOnlySubstanceUnits="false" name="ksi_deg11_l" metaid="eafe0331-e3e3-4201-af58-384b3a26a62d" boundaryCondition="false" compartment="l"/>
      <species id="M_ksi_deg12_l" fbc:charge="0" constant="false" hasOnlySubstanceUnits="false" name="ksi_deg12_l" metaid="_60fbe42c-72d7-4564-9b61-ebd8f5c2e504" boundaryCondition="false" compartment="l"/>
      <species id="M_ksi_deg13_l" fbc:charge="0" constant="false" hasOnlySubstanceUnits="false" name="ksi_deg13_l" metaid="ea0557ce-18a7-487b-bd60-1a93d1b90c14" boundaryCondition="false" compartment="l"/>
      <species id="M_ksi_deg14_l" fbc:charge="0" constant="false" hasOnlySubstanceUnits="false" name="ksi_deg14_l" metaid="_7314a647-085c-45b7-a120-44b64b52b934" boundaryCondition="false" compartment="l"/>
      <species id="M_ksi_deg15_l" fbc:charge="0" constant="false" hasOnlySubstanceUnits="false" name="ksi_deg15_l" metaid="_729d0821-3b55-41c8-9023-b20954f5c201" boundaryCondition="false" compartment="l"/>
      <species id="M_ksi_deg16_l" fbc:charge="0" constant="false" hasOnlySubstanceUnits="false" name="ksi_deg16_l" metaid="a7451a9b-5f31-42c7-853e-a1ea330211ab" boundaryCondition="false" compartment="l"/>
      <species id="M_ksi_deg17_l" fbc:charge="0" constant="false" hasOnlySubstanceUnits="false" name="ksi_deg17_l" metaid="_85b4208f-84bb-4d8f-a73b-052e631a4bf6" boundaryCondition="false" compartment="l"/>
      <species id="M_ksi_deg18_l" fbc:charge="0" constant="false" hasOnlySubstanceUnits="false" name="ksi_deg18_l" metaid="b0e30c74-10fc-4b9a-af64-b1c20f2c86e5" boundaryCondition="false" compartment="l"/>
      <species id="M_ksi_deg19_l" fbc:charge="0" constant="false" hasOnlySubstanceUnits="false" name="ksi_deg19_l" metaid="b6012dad-c4ef-4057-8a2f-247166d43281" boundaryCondition="false" compartment="l"/>
      <species id="M_ksi_deg2_l" fbc:charge="0" constant="false" hasOnlySubstanceUnits="false" name="ksi_deg2_l" metaid="_99adc8bc-9fd2-4e51-8777-9950aaabb2f9" boundaryCondition="false" compartment="l"/>
      <species id="M_ksi_deg20_l" fbc:charge="0" constant="false" hasOnlySubstanceUnits="false" name="ksi_deg20_l" metaid="_8e6602b5-54e6-4901-b622-9c79f231eee9" boundaryCondition="false" compartment="l"/>
      <species id="M_ksi_deg21_l" fbc:charge="0" constant="false" hasOnlySubstanceUnits="false" name="ksi_deg21_l" metaid="_33079195-77d8-49d1-8983-1b7edcf0d489" boundaryCondition="false" compartment="l"/>
      <species id="M_ksi_deg22_l" fbc:charge="0" constant="false" hasOnlySubstanceUnits="false" name="ksi_deg22_l" metaid="d22c2cb6-f7d1-4647-92c6-7d61064b25de" boundaryCondition="false" compartment="l"/>
      <species id="M_ksi_deg23_l" fbc:charge="0" constant="false" hasOnlySubstanceUnits="false" name="ksi_deg23_l" metaid="ee0170bf-017e-428e-a77b-bc0fbaa59644" boundaryCondition="false" compartment="l"/>
      <species id="M_ksi_deg24_l" fbc:charge="0" constant="false" hasOnlySubstanceUnits="false" name="ksi_deg24_l" metaid="ab02f46c-beab-4d00-b0f6-2ef5bb201ff8" boundaryCondition="false" compartment="l"/>
      <species id="M_ksi_deg25_l" fbc:charge="0" constant="false" hasOnlySubstanceUnits="false" name="ksi_deg25_l" metaid="d60fbdd1-b0a1-45f0-937b-d4fbb6af016a" boundaryCondition="false" compartment="l"/>
      <species id="M_ksi_deg26_l" fbc:charge="0" constant="false" hasOnlySubstanceUnits="false" name="ksi_deg26_l" metaid="e93524a8-0995-4936-9871-deb9a14492c7" boundaryCondition="false" compartment="l"/>
      <species id="M_ksi_deg27_l" fbc:charge="0" constant="false" hasOnlySubstanceUnits="false" name="ksi_deg27_l" metaid="_99676efe-bdfa-4289-b745-ededaf0e2952" boundaryCondition="false" compartment="l"/>
      <species id="M_ksi_deg28_l" fbc:charge="0" constant="false" hasOnlySubstanceUnits="false" name="ksi_deg28_l" metaid="cf57b498-5c5b-4c49-9987-e933df58aa4e" boundaryCondition="false" compartment="l"/>
      <species id="M_ksi_deg29_l" fbc:charge="0" constant="false" hasOnlySubstanceUnits="false" name="ksi_deg29_l" metaid="_48cbebe7-b0b7-440e-b3dc-acea26f78b2c" boundaryCondition="false" compartment="l"/>
      <species id="M_ksi_deg3_l" fbc:charge="0" constant="false" hasOnlySubstanceUnits="false" name="ksi_deg3_l" metaid="a6ab94db-e687-4332-b5c0-37fd1728202c" boundaryCondition="false" compartment="l"/>
      <species id="M_ksi_deg30_l" fbc:charge="0" constant="false" hasOnlySubstanceUnits="false" name="ksi_deg30_l" metaid="_172be865-4e63-4364-881b-98be94a54075" boundaryCondition="false" compartment="l"/>
      <species id="M_ksi_deg31_l" fbc:charge="0" constant="false" hasOnlySubstanceUnits="false" name="ksi_deg31_l" metaid="a861af2e-79ce-48ed-be14-9b41d2ede251" boundaryCondition="false" compartment="l"/>
      <species id="M_ksi_deg32_l" fbc:charge="0" constant="false" hasOnlySubstanceUnits="false" name="ksi_deg32_l" metaid="_72fcec40-1d77-4a40-9e80-3a2be4f74cc1" boundaryCondition="false" compartment="l"/>
      <species id="M_ksi_deg33_l" fbc:charge="0" constant="false" hasOnlySubstanceUnits="false" name="ksi_deg33_l" metaid="_681c6c0e-2ce1-4d71-8c9f-9d6b18084174" boundaryCondition="false" compartment="l"/>
      <species id="M_ksi_deg34_l" fbc:charge="0" constant="false" hasOnlySubstanceUnits="false" name="ksi_deg34_l" metaid="_81c74464-5e48-46f4-857b-ae8ed92ef819" boundaryCondition="false" compartment="l"/>
      <species id="M_ksi_deg35_l" fbc:charge="0" constant="false" hasOnlySubstanceUnits="false" name="ksi_deg35_l" metaid="_9e5352b9-cb28-479c-b84d-2fcfb249c6ff" boundaryCondition="false" compartment="l"/>
      <species id="M_ksi_deg36_l" fbc:charge="0" constant="false" hasOnlySubstanceUnits="false" name="ksi_deg36_l" metaid="bd9ff850-598b-4f9a-8c81-b1bcb43ac71a" boundaryCondition="false" compartment="l"/>
      <species id="M_ksi_deg37_l" fbc:charge="0" constant="false" hasOnlySubstanceUnits="false" name="ksi_deg37_l" metaid="_18df2225-062b-4a9b-9fec-f6782ba5ab43" boundaryCondition="false" compartment="l"/>
      <species id="M_ksi_deg38_l" fbc:charge="0" constant="false" hasOnlySubstanceUnits="false" name="ksi_deg38_l" metaid="_4fe767c0-f1f5-47b9-88ee-edab2770950d" boundaryCondition="false" compartment="l"/>
      <species id="M_ksi_deg39_l" fbc:charge="0" constant="false" hasOnlySubstanceUnits="false" name="ksi_deg39_l" metaid="d15a510c-c42f-4028-8079-c4df3ba2fe01" boundaryCondition="false" compartment="l"/>
      <species id="M_ksi_deg4_l" fbc:charge="0" constant="false" hasOnlySubstanceUnits="false" name="ksi_deg4_l" metaid="a1346aa8-6e89-4c84-938e-3f0710c51e30" boundaryCondition="false" compartment="l"/>
      <species id="M_ksi_deg40_l" fbc:charge="0" constant="false" hasOnlySubstanceUnits="false" name="ksi_deg40_l" metaid="ec67e198-0a27-4069-a8ae-47ceac2c32a1" boundaryCondition="false" compartment="l"/>
      <species id="M_ksi_deg41_l" fbc:charge="0" constant="false" hasOnlySubstanceUnits="false" name="ksi_deg41_l" metaid="d086cd9e-9c70-4a71-b794-9b1d51028787" boundaryCondition="false" compartment="l"/>
      <species id="M_ksi_deg5_l" fbc:charge="0" constant="false" hasOnlySubstanceUnits="false" name="ksi_deg5_l" metaid="_59046691-5c4a-4f0a-b849-b4cb29823544" boundaryCondition="false" compartment="l"/>
      <species id="M_ksi_deg6_l" fbc:charge="0" constant="false" hasOnlySubstanceUnits="false" name="ksi_deg6_l" metaid="f0c81fa2-6a6b-4af9-b3cd-1f3773913f64" boundaryCondition="false" compartment="l"/>
      <species id="M_ksi_deg7_l" fbc:charge="0" constant="false" hasOnlySubstanceUnits="false" name="ksi_deg7_l" metaid="_32ea65f4-08de-41a1-91b7-66e12fd31319" boundaryCondition="false" compartment="l"/>
      <species id="M_ksi_deg8_l" fbc:charge="0" constant="false" hasOnlySubstanceUnits="false" name="ksi_deg8_l" metaid="_8811e91f-c2a4-4a61-acb7-69595a20bbf9" boundaryCondition="false" compartment="l"/>
      <species id="M_ksi_deg9_l" fbc:charge="0" constant="false" hasOnlySubstanceUnits="false" name="ksi_deg9_l" metaid="_2c8f10c1-a31f-45fd-9161-c140f29ad37a" boundaryCondition="false" compartment="l"/>
      <species id="M_ksii_core2_l" fbc:charge="0" constant="false" hasOnlySubstanceUnits="false" name="ksii_core2_l" metaid="_4a083112-f033-4801-b9c5-3cfc297ed5c2" boundaryCondition="false" compartment="l"/>
      <species id="M_ksii_core2_deg1_l" fbc:charge="0" constant="false" hasOnlySubstanceUnits="false" name="ksii_core2_deg1_l" metaid="_1d4df687-4d9c-4719-8930-be47bfed61c9" boundaryCondition="false" compartment="l"/>
      <species id="M_ksii_core2_deg2_l" fbc:charge="0" constant="false" hasOnlySubstanceUnits="false" name="ksii_core2_deg2_l" metaid="_39cb467a-08b9-43c7-999f-24e946dc2b93" boundaryCondition="false" compartment="l"/>
      <species id="M_ksii_core2_deg3_l" fbc:charge="0" constant="false" hasOnlySubstanceUnits="false" name="ksii_core2_deg3_l" metaid="_58e085dd-ed2f-4bca-956c-17088ff6fa8a" boundaryCondition="false" compartment="l"/>
      <species id="M_ksii_core2_deg4_l" fbc:charge="0" constant="false" hasOnlySubstanceUnits="false" name="ksii_core2_deg4_l" metaid="addf3ed4-8de6-41aa-82cf-f6a917a770a2" boundaryCondition="false" compartment="l"/>
      <species id="M_ksii_core2_deg5_l" fbc:charge="0" constant="false" hasOnlySubstanceUnits="false" name="ksii_core2_deg5_l" metaid="e025faca-8359-461b-ab2c-b81f5d8f114a" boundaryCondition="false" compartment="l"/>
      <species id="M_ksii_core2_deg6_l" fbc:charge="0" constant="false" hasOnlySubstanceUnits="false" name="ksii_core2_deg6_l" metaid="_7627860a-4a73-40e2-a959-2d45d7e95dbb" boundaryCondition="false" compartment="l"/>
      <species id="M_ksii_core2_deg7_l" fbc:charge="0" constant="false" hasOnlySubstanceUnits="false" name="ksii_core2_deg7_l" metaid="_4d69d5a0-ffbc-470a-88e8-fba5fa898db5" boundaryCondition="false" compartment="l"/>
      <species id="M_ksii_core2_deg8_l" fbc:charge="0" constant="false" hasOnlySubstanceUnits="false" name="ksii_core2_deg8_l" metaid="c28a8a39-1f85-4cad-9c27-12867a726edd" boundaryCondition="false" compartment="l"/>
      <species id="M_ksii_core2_deg9_l" fbc:charge="0" constant="false" hasOnlySubstanceUnits="false" name="ksii_core2_deg9_l" metaid="_524fe06e-80fb-417a-aa90-9a6bbb680ecd" boundaryCondition="false" compartment="l"/>
      <species id="M_ksii_core4_l" fbc:charge="0" constant="false" hasOnlySubstanceUnits="false" name="ksii_core4_l" metaid="d7677121-78e3-4e58-9e64-7afc2813bbf9" boundaryCondition="false" compartment="l"/>
      <species id="M_ksii_core4_deg1_l" fbc:charge="0" constant="false" hasOnlySubstanceUnits="false" name="ksii_core4_deg1_l" metaid="_10d38f6c-cd05-4ad5-b7aa-8aef6d53a03f" boundaryCondition="false" compartment="l"/>
      <species id="M_ksii_core4_deg2_l" fbc:charge="0" constant="false" hasOnlySubstanceUnits="false" name="ksii_core4_deg2_l" metaid="_02a75935-5377-49a4-a73e-12673bfcf2c4" boundaryCondition="false" compartment="l"/>
      <species id="M_ksii_core4_deg3_l" fbc:charge="0" constant="false" hasOnlySubstanceUnits="false" name="ksii_core4_deg3_l" metaid="_6a0201e4-0ff2-4a80-b5ff-b16f96194ac9" boundaryCondition="false" compartment="l"/>
      <species id="M_ksii_core4_deg4_l" fbc:charge="0" constant="false" hasOnlySubstanceUnits="false" name="ksii_core4_deg4_l" metaid="bce559ba-fb6c-4749-a215-c922fa9cc042" boundaryCondition="false" compartment="l"/>
      <species id="M_l2n2m2mn_l" fbc:charge="0" constant="false" hasOnlySubstanceUnits="false" name="l2n2m2mn_l" metaid="_15d601f0-eecf-4924-b630-4cf711706e8d" boundaryCondition="false" compartment="l"/>
      <species id="M_lcts_l" fbc:charge="0" constant="false" hasOnlySubstanceUnits="false" name="lcts_l" metaid="e9e9429e-8631-4b30-8331-60558df4e3a4" boundaryCondition="false" compartment="l"/>
      <species id="M_m2mn_l" fbc:charge="0" constant="false" hasOnlySubstanceUnits="false" name="m2mn_l" metaid="_6e7dd96e-d0ed-4d57-88de-7100f8c55c93" boundaryCondition="false" compartment="l"/>
      <species id="M_malt_l" fbc:charge="0" constant="false" hasOnlySubstanceUnits="false" name="malt_l" metaid="_8fb9aa4b-534b-40f1-beff-4b48782b4248" boundaryCondition="false" compartment="l"/>
      <species id="M_malttr_l" fbc:charge="0" constant="false" hasOnlySubstanceUnits="false" name="malttr_l" metaid="fdec04cb-ec94-4efe-9d30-e5420b2dc0dc" boundaryCondition="false" compartment="l"/>
      <species id="M_man_l" fbc:charge="0" constant="false" hasOnlySubstanceUnits="false" name="man_l" metaid="fcc40aa6-7db7-4bfa-9bb4-accd132c34de" boundaryCondition="false" compartment="l"/>
      <species id="M_meoh_l" fbc:charge="0" constant="false" hasOnlySubstanceUnits="false" name="meoh_l" metaid="_33615f41-9196-4a7c-856c-db39b6cfd1bf" boundaryCondition="false" compartment="l"/>
      <species id="M_mn_l" fbc:charge="0" constant="false" hasOnlySubstanceUnits="false" name="mn_l" metaid="a8526f44-045d-4535-b0f3-14f911919c8d" boundaryCondition="false" compartment="l"/>
      <species id="M_n2m2mn_l" fbc:charge="0" constant="false" hasOnlySubstanceUnits="false" name="n2m2mn_l" metaid="da8c809a-66a9-4c53-9557-0bd52f0b41aa" boundaryCondition="false" compartment="l"/>
      <species id="M_n2m2nm_l" fbc:charge="0" constant="false" hasOnlySubstanceUnits="false" name="n2m2nm_l" metaid="_3ab3bb66-ec96-4fbc-b5ee-b9c299b77673" boundaryCondition="false" compartment="l"/>
      <species id="M_n2m2nmasn_l" fbc:charge="0" constant="false" hasOnlySubstanceUnits="false" name="n2m2nmasn_l" metaid="_8d2784c7-288f-43d8-9b23-8dacf8449acc" boundaryCondition="false" compartment="l"/>
      <species id="M_n2m2nmn_l" fbc:charge="0" constant="false" hasOnlySubstanceUnits="false" name="n2m2nmn_l" metaid="_5f12cbad-5ebd-4e0f-8595-1844eb692c52" boundaryCondition="false" compartment="l"/>
      <species id="M_pi_l" fbc:charge="0" constant="false" hasOnlySubstanceUnits="false" name="pi_l" metaid="_43cc121d-df66-4a79-a58e-3e61529d2116" boundaryCondition="false" compartment="l"/>
      <species id="M_pro__D_l" fbc:charge="0" constant="false" hasOnlySubstanceUnits="false" name="pro__D_l" metaid="_3c38fe83-ff62-48db-b3c0-b3d0e6775f28" boundaryCondition="false" compartment="l"/>
      <species id="M_pro__L_l" fbc:charge="0" constant="false" hasOnlySubstanceUnits="false" name="pro__L_l" metaid="df0e702a-81b8-445c-9e6e-7683a5869050" boundaryCondition="false" compartment="l"/>
      <species id="M_s2l2fn2m2masn_l" fbc:charge="0" constant="false" hasOnlySubstanceUnits="false" name="s2l2fn2m2masn_l" metaid="f4f9e3fb-d563-4ccd-8667-7f7c15486556" boundaryCondition="false" compartment="l"/>
      <species id="M_s2l2n2m2m_l" fbc:charge="0" constant="false" hasOnlySubstanceUnits="false" name="s2l2n2m2m_l" metaid="bad97875-19ff-41b7-b1d5-ff66af8f884e" boundaryCondition="false" compartment="l"/>
      <species id="M_s2l2n2m2masn_l" fbc:charge="0" constant="false" hasOnlySubstanceUnits="false" name="s2l2n2m2masn_l" metaid="_95a0170f-0563-4acb-ad23-4b79c95cf42a" boundaryCondition="false" compartment="l"/>
      <species id="M_s2l2n2m2mn_l" fbc:charge="0" constant="false" hasOnlySubstanceUnits="false" name="s2l2n2m2mn_l" metaid="a627b2a8-b661-4764-a571-552abb7d2a0e" boundaryCondition="false" compartment="l"/>
      <species id="M_sgalside_hs_l" fbc:charge="0" constant="false" hasOnlySubstanceUnits="false" name="sgalside_hs_l" metaid="a152224a-9a62-4862-8b2b-e63cc9b05b68" boundaryCondition="false" compartment="l"/>
      <species id="M_so4_l" fbc:charge="0" constant="false" hasOnlySubstanceUnits="false" name="so4_l" metaid="_8331e2d3-3684-4844-b001-2d7d12c25398" boundaryCondition="false" compartment="l"/>
      <species id="M_sphings_l" fbc:charge="0" constant="false" hasOnlySubstanceUnits="false" name="sphings_l" metaid="_3bfff444-cefc-46cc-a215-c0a06cd4b2cb" boundaryCondition="false" compartment="l"/>
      <species id="M_sphmyln_hs_l" fbc:charge="0" constant="false" hasOnlySubstanceUnits="false" name="sphmyln_hs_l" metaid="_24e75531-437c-4221-9c95-f4fe41f10f29" boundaryCondition="false" compartment="l"/>
      <species id="M_thf_l" fbc:charge="0" constant="false" hasOnlySubstanceUnits="false" name="thf_l" metaid="_776d064c-688a-42ce-9cba-7c92400846d9" boundaryCondition="false" compartment="l"/>
      <species id="M_thymd_l" fbc:charge="0" constant="false" hasOnlySubstanceUnits="false" name="thymd_l" metaid="_321a3595-13ef-4d15-8e5e-802f058b0f0c" boundaryCondition="false" compartment="l"/>
      <species id="M_udp_l" fbc:charge="0" constant="false" hasOnlySubstanceUnits="false" name="udp_l" metaid="c4970bbf-2019-44aa-8ab0-42abe274f19d" boundaryCondition="false" compartment="l"/>
      <species id="M_udpacgal_l" fbc:charge="0" constant="false" hasOnlySubstanceUnits="false" name="udpacgal_l" metaid="_19c20b96-61a5-409e-9cdf-3890df9cba27" boundaryCondition="false" compartment="l"/>
      <species id="M_ump_l" fbc:charge="0" constant="false" hasOnlySubstanceUnits="false" name="ump_l" metaid="_4cc2437e-547f-492d-b95c-0fb05d9ddf82" boundaryCondition="false" compartment="l"/>
      <species id="M_uri_l" fbc:charge="0" constant="false" hasOnlySubstanceUnits="false" name="uri_l" metaid="_5cde1b79-aca0-4da2-8402-19f010fd4d59" boundaryCondition="false" compartment="l"/>
      <species id="M_xyl__D_l" fbc:charge="0" constant="false" hasOnlySubstanceUnits="false" name="xyl__D_l" metaid="da0ada9a-9938-4dbb-ba8d-4a1a800defd1" boundaryCondition="false" compartment="l"/>
      <species id="M_10fthf_m" fbc:charge="0" constant="false" hasOnlySubstanceUnits="false" name="10fthf_m" metaid="_92eb18f9-4fb9-4382-87b1-0c361c12340f" boundaryCondition="false" compartment="m"/>
      <species id="M_10fthf5glu_m" fbc:charge="0" constant="false" hasOnlySubstanceUnits="false" name="10fthf5glu_m" metaid="a88889d7-0a54-41da-8e53-a9365f7cd1ba" boundaryCondition="false" compartment="m"/>
      <species id="M_10fthf6glu_m" fbc:charge="0" constant="false" hasOnlySubstanceUnits="false" name="10fthf6glu_m" metaid="_437a5423-7feb-4b0f-b680-b9c315d96435" boundaryCondition="false" compartment="m"/>
      <species id="M_10fthf7glu_m" fbc:charge="0" constant="false" hasOnlySubstanceUnits="false" name="10fthf7glu_m" metaid="a2292c2c-4d19-4fe5-a9c5-b29edc319c10" boundaryCondition="false" compartment="m"/>
      <species id="M_11docrtsl_m" fbc:charge="0" constant="false" hasOnlySubstanceUnits="false" name="11docrtsl_m" metaid="c98fdeb8-f13b-4b32-9f95-72a0b477663a" boundaryCondition="false" compartment="m"/>
      <species id="M_11docrtstrn_m" fbc:charge="0" constant="false" hasOnlySubstanceUnits="false" name="11docrtstrn_m" metaid="_9ee12bd1-9ddb-4180-849e-4d59faf071be" boundaryCondition="false" compartment="m"/>
      <species id="M_1a2425thvitd2_m" fbc:charge="0" constant="false" hasOnlySubstanceUnits="false" name="1a2425thvitd2_m" metaid="_1d3e56f7-9675-4d52-9d61-4637b836566f" boundaryCondition="false" compartment="m"/>
      <species id="M_1a2425thvitd3_m" fbc:charge="0" constant="false" hasOnlySubstanceUnits="false" name="1a2425thvitd3_m" metaid="ad1288b3-a1fd-4310-9bd7-2907ad1d30dd" boundaryCondition="false" compartment="m"/>
      <species id="M_1a25dhvitd2_m" fbc:charge="0" constant="false" hasOnlySubstanceUnits="false" name="1a25dhvitd2_m" metaid="da2afebc-011a-4de8-ae7b-138dd22e847e" boundaryCondition="false" compartment="m"/>
      <species id="M_1a25dhvitd3_m" fbc:charge="0" constant="false" hasOnlySubstanceUnits="false" name="1a25dhvitd3_m" metaid="d083aa4d-7b5c-4645-a340-6206d1e7599f" boundaryCondition="false" compartment="m"/>
      <species id="M_1p3h5c_m" fbc:charge="0" constant="false" hasOnlySubstanceUnits="false" name="1p3h5c_m" metaid="e6177868-3647-49a4-9889-c100eee151cc" boundaryCondition="false" compartment="m"/>
      <species id="M_1pyr5c_m" fbc:charge="0" constant="false" hasOnlySubstanceUnits="false" name="1pyr5c_m" metaid="_8cc563eb-c770-4691-928d-7e9fb293529f" boundaryCondition="false" compartment="m"/>
      <species id="M_20ahchsterol_m" fbc:charge="0" constant="false" hasOnlySubstanceUnits="false" name="20ahchsterol_m" metaid="_88a22659-8f83-4d42-9c1b-9e26cb4e3101" boundaryCondition="false" compartment="m"/>
      <species id="M_2425dhvitd2_m" fbc:charge="0" constant="false" hasOnlySubstanceUnits="false" name="2425dhvitd2_m" metaid="e1017817-c4cd-4e01-9ae6-f45f2ec5fe18" boundaryCondition="false" compartment="m"/>
      <species id="M_2425dhvitd3_m" fbc:charge="0" constant="false" hasOnlySubstanceUnits="false" name="2425dhvitd3_m" metaid="_27ee0f26-19e2-46ea-9944-14fa30898d65" boundaryCondition="false" compartment="m"/>
      <species id="M_25hvitd2_m" fbc:charge="0" constant="false" hasOnlySubstanceUnits="false" name="25hvitd2_m" metaid="_886147ad-cd07-40b8-b551-6bfbed2333bc" boundaryCondition="false" compartment="m"/>
      <species id="M_25hvitd3_m" fbc:charge="0" constant="false" hasOnlySubstanceUnits="false" name="25hvitd3_m" metaid="fe577421-c061-44cc-a879-f62d5eb1d3eb" boundaryCondition="false" compartment="m"/>
      <species id="M_2aobut_m" fbc:charge="0" constant="false" hasOnlySubstanceUnits="false" name="2aobut_m" metaid="_5f97f47f-4776-4a5d-86c8-99682c8d8531" boundaryCondition="false" compartment="m"/>
      <species id="M_2dp6mep_m" fbc:charge="0" constant="false" hasOnlySubstanceUnits="false" name="2dp6mep_m" metaid="c5125b82-6e19-4dd0-a4fe-d80a3ebfec0b" boundaryCondition="false" compartment="m"/>
      <species id="M_2dp6mobq_m" fbc:charge="0" constant="false" hasOnlySubstanceUnits="false" name="2dp6mobq_m" metaid="c91efdb5-bda1-4efb-8c55-9f1105d8f417" boundaryCondition="false" compartment="m"/>
      <species id="M_2dp6mobq_me_m" fbc:charge="0" constant="false" hasOnlySubstanceUnits="false" name="2dp6mobq_me_m" metaid="_35a8b3e6-21cf-4c3d-b34f-85606f73d2f3" boundaryCondition="false" compartment="m"/>
      <species id="M_2dpmhobq_m" fbc:charge="0" constant="false" hasOnlySubstanceUnits="false" name="2dpmhobq_m" metaid="_194c2059-33f8-41f1-9c7e-40b1d60b5861" boundaryCondition="false" compartment="m"/>
      <species id="M_2maacoa_m" fbc:charge="0" constant="false" hasOnlySubstanceUnits="false" name="2maacoa_m" metaid="_2703b229-42c2-4ed0-a113-fb11c6dc913f" boundaryCondition="false" compartment="m"/>
      <species id="M_2mb2coa_m" fbc:charge="0" constant="false" hasOnlySubstanceUnits="false" name="2mb2coa_m" metaid="_13e22b15-ec9d-459f-a513-f6e9f03d7b53" boundaryCondition="false" compartment="m"/>
      <species id="M_2mbcoa_m" fbc:charge="0" constant="false" hasOnlySubstanceUnits="false" name="2mbcoa_m" metaid="_3c654a0f-d672-4554-ad67-034a81236774" boundaryCondition="false" compartment="m"/>
      <species id="M_2mop_m" fbc:charge="0" constant="false" hasOnlySubstanceUnits="false" name="2mop_m" metaid="_143a64e3-b67a-4f3f-86d9-2f4db2f05c7c" boundaryCondition="false" compartment="m"/>
      <species id="M_2mp2coa_m" fbc:charge="0" constant="false" hasOnlySubstanceUnits="false" name="2mp2coa_m" metaid="_12cc9bcf-822c-4799-b01e-53a0118d7fe3" boundaryCondition="false" compartment="m"/>
      <species id="M_2oxoadp_m" fbc:charge="0" constant="false" hasOnlySubstanceUnits="false" name="2oxoadp_m" metaid="_7ceaaa2a-2514-4143-8d4f-2bcf46d3624d" boundaryCondition="false" compartment="m"/>
      <species id="M_34hpl_m" fbc:charge="0" constant="false" hasOnlySubstanceUnits="false" name="34hpl_m" metaid="ea29104f-db06-45eb-bcb0-7fc6003bf50a" boundaryCondition="false" compartment="m"/>
      <species id="M_34hpp_m" fbc:charge="0" constant="false" hasOnlySubstanceUnits="false" name="34hpp_m" metaid="_38cb6f5b-d18f-4dfc-98de-c89d57ffa248" boundaryCondition="false" compartment="m"/>
      <species id="M_3aib_m" fbc:charge="0" constant="false" hasOnlySubstanceUnits="false" name="3aib_m" metaid="_83a004f9-86ab-47f3-be83-c237dcd2ce5f" boundaryCondition="false" compartment="m"/>
      <species id="M_3aib__D_m" fbc:charge="0" constant="false" hasOnlySubstanceUnits="false" name="3aib__D_m" metaid="f51200ea-fd1c-44b6-b3a5-24a9e188bed1" boundaryCondition="false" compartment="m"/>
      <species id="M_3dpdhb_m" fbc:charge="0" constant="false" hasOnlySubstanceUnits="false" name="3dpdhb_m" metaid="f2243389-45e5-408e-b02a-1d515bfcdb52" boundaryCondition="false" compartment="m"/>
      <species id="M_3dpdhb_me_m" fbc:charge="0" constant="false" hasOnlySubstanceUnits="false" name="3dpdhb_me_m" metaid="_31c6b233-5222-4762-9b9b-7ea8f2574bc1" boundaryCondition="false" compartment="m"/>
      <species id="M_3dphb_m" fbc:charge="0" constant="false" hasOnlySubstanceUnits="false" name="3dphb_m" metaid="_9819fdfe-ceb5-4266-be0c-2f2b68191600" boundaryCondition="false" compartment="m"/>
      <species id="M_3h26dm5coa_m" fbc:charge="0" constant="false" hasOnlySubstanceUnits="false" name="3h26dm5coa_m" metaid="_9710c63a-23d1-41ae-a83c-21feaf4e3d57" boundaryCondition="false" compartment="m"/>
      <species id="M_3hbcoa_m" fbc:charge="0" constant="false" hasOnlySubstanceUnits="false" name="3hbcoa_m" metaid="_761aaec0-4b17-4570-a034-2744ab2236d7" boundaryCondition="false" compartment="m"/>
      <species id="M_3hbcoa__R_m" fbc:charge="0" constant="false" hasOnlySubstanceUnits="false" name="3hbcoa__R_m" metaid="c70e6fba-658e-4de8-a05e-560e0f30e517" boundaryCondition="false" compartment="m"/>
      <species id="M_3hibutcoa_m" fbc:charge="0" constant="false" hasOnlySubstanceUnits="false" name="3hibutcoa_m" metaid="_4427192b-b703-46f6-a566-1b64c6dfe88f" boundaryCondition="false" compartment="m"/>
      <species id="M_3hmbcoa_m" fbc:charge="0" constant="false" hasOnlySubstanceUnits="false" name="3hmbcoa_m" metaid="d99dc4b3-fccf-4cd4-8912-59e9e7a5da00" boundaryCondition="false" compartment="m"/>
      <species id="M_3hmp_m" fbc:charge="0" constant="false" hasOnlySubstanceUnits="false" name="3hmp_m" metaid="_10d266ea-505d-4ac3-9770-023324c184ec" boundaryCondition="false" compartment="m"/>
      <species id="M_3hpcoa_m" fbc:charge="0" constant="false" hasOnlySubstanceUnits="false" name="3hpcoa_m" metaid="_2baa705b-ba80-426a-b5a6-57aa822a70f9" boundaryCondition="false" compartment="m"/>
      <species id="M_3htmelys_m" fbc:charge="0" constant="false" hasOnlySubstanceUnits="false" name="3htmelys_m" metaid="d71790eb-7d48-48ae-8776-67e62c9099d5" boundaryCondition="false" compartment="m"/>
      <species id="M_3mb2coa_m" fbc:charge="0" constant="false" hasOnlySubstanceUnits="false" name="3mb2coa_m" metaid="a81026f8-0cc9-4738-a57d-6b29fa09ed48" boundaryCondition="false" compartment="m"/>
      <species id="M_3mgcoa_m" fbc:charge="0" constant="false" hasOnlySubstanceUnits="false" name="3mgcoa_m" metaid="_85e07381-cd5e-4638-a4b5-22111afe58c0" boundaryCondition="false" compartment="m"/>
      <species id="M_3mob_m" fbc:charge="0" constant="false" hasOnlySubstanceUnits="false" name="3mob_m" metaid="db9e61b4-e5bd-4298-815c-00acd2885186" boundaryCondition="false" compartment="m"/>
      <species id="M_3mop_m" fbc:charge="0" constant="false" hasOnlySubstanceUnits="false" name="3mop_m" metaid="_8d1edd42-3d64-4859-b59e-4a41111e16bb" boundaryCondition="false" compartment="m"/>
      <species id="M_3sala_m" fbc:charge="0" constant="false" hasOnlySubstanceUnits="false" name="3sala_m" metaid="abfa5c9e-1537-4f22-842f-69515ebdaea1" boundaryCondition="false" compartment="m"/>
      <species id="M_3snpyr_m" fbc:charge="0" constant="false" hasOnlySubstanceUnits="false" name="3snpyr_m" metaid="_4db42474-b749-443f-a5ad-01f2c962c632" boundaryCondition="false" compartment="m"/>
      <species id="M_3spyr_m" fbc:charge="0" constant="false" hasOnlySubstanceUnits="false" name="3spyr_m" metaid="_74e1cdab-06db-4f4f-92e6-fb889bc9a39d" boundaryCondition="false" compartment="m"/>
      <species id="M_4aabutn_m" fbc:charge="0" constant="false" hasOnlySubstanceUnits="false" name="4aabutn_m" metaid="b62ee2bc-f45e-42f8-8b8b-c55e7f61b694" boundaryCondition="false" compartment="m"/>
      <species id="M_4abut_m" fbc:charge="0" constant="false" hasOnlySubstanceUnits="false" name="4abut_m" metaid="_8fd61d23-0968-4459-8524-f192091269d6" boundaryCondition="false" compartment="m"/>
      <species id="M_4h2oglt_m" fbc:charge="0" constant="false" hasOnlySubstanceUnits="false" name="4h2oglt_m" metaid="_295f83f3-216d-489e-8103-326df5a42506" boundaryCondition="false" compartment="m"/>
      <species id="M_4hbz_m" fbc:charge="0" constant="false" hasOnlySubstanceUnits="false" name="4hbz_m" metaid="f2fbe953-771f-47e1-97b7-ff7ab24b0e44" boundaryCondition="false" compartment="m"/>
      <species id="M_4hbzcoa_m" fbc:charge="0" constant="false" hasOnlySubstanceUnits="false" name="4hbzcoa_m" metaid="_4190981f-953e-45ca-b468-ea62fe350e65" boundaryCondition="false" compartment="m"/>
      <species id="M_4hglusa_m" fbc:charge="0" constant="false" hasOnlySubstanceUnits="false" name="4hglusa_m" metaid="e5f952b3-094f-4ce4-9429-c3787630ef5f" boundaryCondition="false" compartment="m"/>
      <species id="M_4hpro__LT_m" fbc:charge="0" constant="false" hasOnlySubstanceUnits="false" name="4hpro__LT_m" metaid="f8f85ce6-0872-4e62-8c7e-1f5114d86d7c" boundaryCondition="false" compartment="m"/>
      <species id="M_4mop_m" fbc:charge="0" constant="false" hasOnlySubstanceUnits="false" name="4mop_m" metaid="a5981d5e-f017-4645-af4b-294f61550fe2" boundaryCondition="false" compartment="m"/>
      <species id="M_4mptnl_m" fbc:charge="0" constant="false" hasOnlySubstanceUnits="false" name="4mptnl_m" metaid="cfaf98c0-25b9-496a-bc23-1b0728e55906" boundaryCondition="false" compartment="m"/>
      <species id="M_4ppan_m" fbc:charge="0" constant="false" hasOnlySubstanceUnits="false" name="4ppan_m" metaid="_5d9cb622-91e0-4519-96a4-6cff801a48c2" boundaryCondition="false" compartment="m"/>
      <species id="M_4tmeabut_m" fbc:charge="0" constant="false" hasOnlySubstanceUnits="false" name="4tmeabut_m" metaid="_0bdde6a4-7f45-4925-9313-8e071acf885f" boundaryCondition="false" compartment="m"/>
      <species id="M_5aop_m" fbc:charge="0" constant="false" hasOnlySubstanceUnits="false" name="5aop_m" metaid="aed9fc1d-e4d7-4bba-9bf6-dd03c67a6fd2" boundaryCondition="false" compartment="m"/>
      <species id="M_5dhf_m" fbc:charge="0" constant="false" hasOnlySubstanceUnits="false" name="5dhf_m" metaid="bbbc6b8c-b7c2-4a9e-be72-ba4973e64ac1" boundaryCondition="false" compartment="m"/>
      <species id="M_5hoxindact_m" fbc:charge="0" constant="false" hasOnlySubstanceUnits="false" name="5hoxindact_m" metaid="d6eeecad-cb6f-4741-8fc5-5aa73d417fe1" boundaryCondition="false" compartment="m"/>
      <species id="M_5hoxindoa_m" fbc:charge="0" constant="false" hasOnlySubstanceUnits="false" name="5hoxindoa_m" metaid="_49ad8f76-3658-4728-ac5d-e882bc399cf1" boundaryCondition="false" compartment="m"/>
      <species id="M_5thf_m" fbc:charge="0" constant="false" hasOnlySubstanceUnits="false" name="5thf_m" metaid="_0c3c2b7b-d66b-4fc0-b6b0-5b5aa3808901" boundaryCondition="false" compartment="m"/>
      <species id="M_6dhf_m" fbc:charge="0" constant="false" hasOnlySubstanceUnits="false" name="6dhf_m" metaid="cf3f0472-67e7-464b-9613-7020b60e7e1f" boundaryCondition="false" compartment="m"/>
      <species id="M_6thf_m" fbc:charge="0" constant="false" hasOnlySubstanceUnits="false" name="6thf_m" metaid="_88a507a3-59ca-42db-80bf-a37c65265ad7" boundaryCondition="false" compartment="m"/>
      <species id="M_7dhf_m" fbc:charge="0" constant="false" hasOnlySubstanceUnits="false" name="7dhf_m" metaid="ee8461d0-0701-43b9-b72c-2a84cdf20e12" boundaryCondition="false" compartment="m"/>
      <species id="M_7thf_m" fbc:charge="0" constant="false" hasOnlySubstanceUnits="false" name="7thf_m" metaid="_04472bdf-aa2f-43d6-a367-01027d3a538a" boundaryCondition="false" compartment="m"/>
      <species id="M_ACP_m" fbc:charge="0" constant="false" hasOnlySubstanceUnits="false" name="ACP_m" metaid="_9ef33ad3-7cf0-47a8-a69c-13829f87076d" boundaryCondition="false" compartment="m"/>
      <species id="M_L2aadp_m" fbc:charge="0" constant="false" hasOnlySubstanceUnits="false" name="L2aadp_m" metaid="_956a50d3-453a-4f8b-b295-57a2c0768e16" boundaryCondition="false" compartment="m"/>
      <species id="M_L2aadp6sa_m" fbc:charge="0" constant="false" hasOnlySubstanceUnits="false" name="L2aadp6sa_m" metaid="e7c87a00-4902-423d-90b5-72e04d539247" boundaryCondition="false" compartment="m"/>
      <species id="M_Lcyst_m" fbc:charge="0" constant="false" hasOnlySubstanceUnits="false" name="Lcyst_m" metaid="_22b8ca0c-463a-4eb2-836d-90ae902b9ee4" boundaryCondition="false" compartment="m"/>
      <species id="M_Nacasp_m" fbc:charge="0" constant="false" hasOnlySubstanceUnits="false" name="Nacasp_m" metaid="a131b443-5b6b-4642-a147-27f14159eb5f" boundaryCondition="false" compartment="m"/>
      <species id="M_Rtotal2coa_m" fbc:charge="0" constant="false" hasOnlySubstanceUnits="false" name="Rtotal2coa_m" metaid="ff1576cf-a79b-4623-b909-798bf64e0ae1" boundaryCondition="false" compartment="m"/>
      <species id="M_Rtotal2crn_m" fbc:charge="0" constant="false" hasOnlySubstanceUnits="false" name="Rtotal2crn_m" metaid="_0eeaf5b5-464f-4683-b81b-619ef9507212" boundaryCondition="false" compartment="m"/>
      <species id="M_Rtotal3coa_m" fbc:charge="0" constant="false" hasOnlySubstanceUnits="false" name="Rtotal3coa_m" metaid="cc0834d7-5471-4bc9-9387-905b4ef55af4" boundaryCondition="false" compartment="m"/>
      <species id="M_Rtotal3crn_m" fbc:charge="0" constant="false" hasOnlySubstanceUnits="false" name="Rtotal3crn_m" metaid="da537f04-0f38-4d58-b86a-4459889b86f4" boundaryCondition="false" compartment="m"/>
      <species id="M_Rtotalcoa_m" fbc:charge="0" constant="false" hasOnlySubstanceUnits="false" name="Rtotalcoa_m" metaid="_835dd38e-d1cb-4d4c-b908-130edeb19787" boundaryCondition="false" compartment="m"/>
      <species id="M_Rtotalcrn_m" fbc:charge="0" constant="false" hasOnlySubstanceUnits="false" name="Rtotalcrn_m" metaid="_3059fce7-06fa-4025-9a45-72d18c186f96" boundaryCondition="false" compartment="m"/>
      <species id="M_T4hcinnm_m" fbc:charge="0" constant="false" hasOnlySubstanceUnits="false" name="T4hcinnm_m" metaid="_8c3305f8-0c73-4465-8d56-d651068913db" boundaryCondition="false" compartment="m"/>
      <species id="M_aacoa_m" fbc:charge="0" constant="false" hasOnlySubstanceUnits="false" name="aacoa_m" metaid="_4ca41ae5-d033-44d3-bf18-5a02603dd062" boundaryCondition="false" compartment="m"/>
      <species id="M_aact_m" fbc:charge="0" constant="false" hasOnlySubstanceUnits="false" name="aact_m" metaid="e4cf4e7a-a787-4065-9e36-f8861a28124a" boundaryCondition="false" compartment="m"/>
      <species id="M_ac_m" fbc:charge="0" constant="false" hasOnlySubstanceUnits="false" name="ac_m" metaid="_74327745-b4ea-414d-910b-492c8a142f18" boundaryCondition="false" compartment="m"/>
      <species id="M_acac_m" fbc:charge="0" constant="false" hasOnlySubstanceUnits="false" name="acac_m" metaid="d5a2c056-2d08-4370-8a29-aa9abd3ae929" boundaryCondition="false" compartment="m"/>
      <species id="M_acald_m" fbc:charge="0" constant="false" hasOnlySubstanceUnits="false" name="acald_m" metaid="_2a4ee7c4-c0b7-4e4e-b072-2f65836b7342" boundaryCondition="false" compartment="m"/>
      <species id="M_accoa_m" fbc:charge="0" constant="false" hasOnlySubstanceUnits="false" name="accoa_m" metaid="_1cfb8795-f7c5-43c5-ad9c-0862ba83d60a" boundaryCondition="false" compartment="m"/>
      <species id="M_acetone_m" fbc:charge="0" constant="false" hasOnlySubstanceUnits="false" name="acetone_m" metaid="_944f79fa-db88-47ea-975d-1550cc72467b" boundaryCondition="false" compartment="m"/>
      <species id="M_acg5p_m" fbc:charge="0" constant="false" hasOnlySubstanceUnits="false" name="acg5p_m" metaid="_8c9b2e7e-37e1-4443-a4bf-b6f0207743ad" boundaryCondition="false" compartment="m"/>
      <species id="M_acg5sa_m" fbc:charge="0" constant="false" hasOnlySubstanceUnits="false" name="acg5sa_m" metaid="_60c71959-f655-432c-bb24-b00b096699e7" boundaryCondition="false" compartment="m"/>
      <species id="M_acglu_m" fbc:charge="0" constant="false" hasOnlySubstanceUnits="false" name="acglu_m" metaid="_7bbc071e-0e9c-49d0-a5a4-f8ea8fd10104" boundaryCondition="false" compartment="m"/>
      <species id="M_acrn_m" fbc:charge="0" constant="false" hasOnlySubstanceUnits="false" name="acrn_m" metaid="_7a4d4ecd-ea4e-40f3-a3b8-16a1a0848a00" boundaryCondition="false" compartment="m"/>
      <species id="M_adn_m" fbc:charge="0" constant="false" hasOnlySubstanceUnits="false" name="adn_m" metaid="_1ac429b7-8921-4f90-9399-7f13fcf342e3" boundaryCondition="false" compartment="m"/>
      <species id="M_adocbl_m" fbc:charge="0" constant="false" hasOnlySubstanceUnits="false" name="adocbl_m" metaid="a706c343-f537-4a67-8ff5-3ed1146d6dfe" boundaryCondition="false" compartment="m"/>
      <species id="M_adp_m" fbc:charge="0" constant="false" hasOnlySubstanceUnits="false" name="adp_m" metaid="aeb67a08-36f9-4533-8079-3778f1e19252" boundaryCondition="false" compartment="m"/>
      <species id="M_adprib_m" fbc:charge="0" constant="false" hasOnlySubstanceUnits="false" name="adprib_m" metaid="_4468e24a-a812-400e-be93-2e93278f6564" boundaryCondition="false" compartment="m"/>
      <species id="M_adrncoa_m" fbc:charge="0" constant="false" hasOnlySubstanceUnits="false" name="adrncoa_m" metaid="d4cb2296-dadd-4895-8097-ac73afbfb503" boundaryCondition="false" compartment="m"/>
      <species id="M_adrncrn_m" fbc:charge="0" constant="false" hasOnlySubstanceUnits="false" name="adrncrn_m" metaid="_47213da8-08f7-4af0-9bc1-03c5b1bd401b" boundaryCondition="false" compartment="m"/>
      <species id="M_agm_m" fbc:charge="0" constant="false" hasOnlySubstanceUnits="false" name="agm_m" metaid="_827ead1e-87b5-4f32-ba5d-503d4c99be13" boundaryCondition="false" compartment="m"/>
      <species id="M_ahcys_m" fbc:charge="0" constant="false" hasOnlySubstanceUnits="false" name="ahcys_m" metaid="_738ceaae-a1a3-4fa1-bbf5-a248b7460811" boundaryCondition="false" compartment="m"/>
      <species id="M_akg_m" fbc:charge="0" constant="false" hasOnlySubstanceUnits="false" name="akg_m" metaid="f70c9676-2674-4c07-8537-fbc2e6f4b3af" boundaryCondition="false" compartment="m"/>
      <species id="M_ala__B_m" fbc:charge="0" constant="false" hasOnlySubstanceUnits="false" name="ala__B_m" metaid="d46ffde5-919f-4b8d-b822-53db981f2852" boundaryCondition="false" compartment="m"/>
      <species id="M_ala__L_m" fbc:charge="0" constant="false" hasOnlySubstanceUnits="false" name="ala__L_m" metaid="_9afbef61-d824-43fd-bca6-a3dffbf7e24c" boundaryCondition="false" compartment="m"/>
      <species id="M_aldstrn_m" fbc:charge="0" constant="false" hasOnlySubstanceUnits="false" name="aldstrn_m" metaid="_2bebd6d5-a995-4015-8d4d-e6a006c46ba8" boundaryCondition="false" compartment="m"/>
      <species id="M_alpa_hs_m" fbc:charge="0" constant="false" hasOnlySubstanceUnits="false" name="alpa_hs_m" metaid="_4bd060fb-6129-4225-b360-62263f2020f3" boundaryCondition="false" compartment="m"/>
      <species id="M_alpam_m" fbc:charge="0" constant="false" hasOnlySubstanceUnits="false" name="alpam_m" metaid="ed870fe6-5499-495e-ba64-1baec17214a2" boundaryCondition="false" compartment="m"/>
      <species id="M_alpro_m" fbc:charge="0" constant="false" hasOnlySubstanceUnits="false" name="alpro_m" metaid="e65593b9-5ff1-4358-aaa0-c295a0c81330" boundaryCondition="false" compartment="m"/>
      <species id="M_amet_m" fbc:charge="0" constant="false" hasOnlySubstanceUnits="false" name="amet_m" metaid="ab342b7f-08b6-4838-9d47-86c0a9fd942c" boundaryCondition="false" compartment="m"/>
      <species id="M_amp_m" fbc:charge="0" constant="false" hasOnlySubstanceUnits="false" name="amp_m" metaid="_5567763a-1961-48b0-b996-7e73980abd48" boundaryCondition="false" compartment="m"/>
      <species id="M_apoC_m" fbc:charge="0" constant="false" hasOnlySubstanceUnits="false" name="apoC_m" metaid="_0c40283f-9463-4d51-ac40-d0028b697091" boundaryCondition="false" compartment="m"/>
      <species id="M_apoC__Lys_m" fbc:charge="0" constant="false" hasOnlySubstanceUnits="false" name="apoC__Lys_m" metaid="_34bca3f8-b0e2-4aa9-bacb-206f9a22b72d" boundaryCondition="false" compartment="m"/>
      <species id="M_apoC__Lys_btn_m" fbc:charge="0" constant="false" hasOnlySubstanceUnits="false" name="apoC__Lys_btn_m" metaid="_92bef943-e353-4c48-96ac-5246ea0cfe20" boundaryCondition="false" compartment="m"/>
      <species id="M_arachcoa_m" fbc:charge="0" constant="false" hasOnlySubstanceUnits="false" name="arachcoa_m" metaid="_08feb3fb-8578-438b-997f-6de9170e99f0" boundaryCondition="false" compartment="m"/>
      <species id="M_arachcrn_m" fbc:charge="0" constant="false" hasOnlySubstanceUnits="false" name="arachcrn_m" metaid="f29c5d81-3727-4026-b99f-7294fccf926f" boundaryCondition="false" compartment="m"/>
      <species id="M_arachdcoa_m" fbc:charge="0" constant="false" hasOnlySubstanceUnits="false" name="arachdcoa_m" metaid="eb96879c-b063-4358-8d41-3e72a65d4470" boundaryCondition="false" compartment="m"/>
      <species id="M_arachdcrn_m" fbc:charge="0" constant="false" hasOnlySubstanceUnits="false" name="arachdcrn_m" metaid="_11fd75be-6458-4377-98fd-f19d6c4e0c3e" boundaryCondition="false" compartment="m"/>
      <species id="M_arg__L_m" fbc:charge="0" constant="false" hasOnlySubstanceUnits="false" name="arg__L_m" metaid="_7b9eeaf6-3124-40c7-bebb-a9cbcc7e1e51" boundaryCondition="false" compartment="m"/>
      <species id="M_asn__L_m" fbc:charge="0" constant="false" hasOnlySubstanceUnits="false" name="asn__L_m" metaid="_56d713e7-56d8-4257-ad6b-9ca886591e6b" boundaryCondition="false" compartment="m"/>
      <species id="M_asp__L_m" fbc:charge="0" constant="false" hasOnlySubstanceUnits="false" name="asp__L_m" metaid="_80100ba0-93ba-4f23-a324-b3de44b7233a" boundaryCondition="false" compartment="m"/>
      <species id="M_atp_m" fbc:charge="0" constant="false" hasOnlySubstanceUnits="false" name="atp_m" metaid="_29460e1a-0da0-49a4-b99a-78d044e0cdd1" boundaryCondition="false" compartment="m"/>
      <species id="M_b2coa_m" fbc:charge="0" constant="false" hasOnlySubstanceUnits="false" name="b2coa_m" metaid="b95a9b12-3c94-4564-915e-4961b5123212" boundaryCondition="false" compartment="m"/>
      <species id="M_bamppald_m" fbc:charge="0" constant="false" hasOnlySubstanceUnits="false" name="bamppald_m" metaid="_0c150a4b-0542-4dbf-a565-cc91e0ae9680" boundaryCondition="false" compartment="m"/>
      <species id="M_betald_m" fbc:charge="0" constant="false" hasOnlySubstanceUnits="false" name="betald_m" metaid="e4678441-b10d-4529-a702-5b23f827ba5e" boundaryCondition="false" compartment="m"/>
      <species id="M_bhb_m" fbc:charge="0" constant="false" hasOnlySubstanceUnits="false" name="bhb_m" metaid="_7466ef6b-7f1b-4a7d-b606-a0db719ac87e" boundaryCondition="false" compartment="m"/>
      <species id="M_biocyt_m" fbc:charge="0" constant="false" hasOnlySubstanceUnits="false" name="biocyt_m" metaid="_57c675ec-799e-4152-a3db-4cdf1bd919c9" boundaryCondition="false" compartment="m"/>
      <species id="M_btamp_m" fbc:charge="0" constant="false" hasOnlySubstanceUnits="false" name="btamp_m" metaid="_3009825d-6c00-4e5f-bbd1-95133fd8ad6c" boundaryCondition="false" compartment="m"/>
      <species id="M_btcoa_m" fbc:charge="0" constant="false" hasOnlySubstanceUnits="false" name="btcoa_m" metaid="e3aae3e3-c2fd-4b28-a46f-edb4bb691132" boundaryCondition="false" compartment="m"/>
      <species id="M_btn_m" fbc:charge="0" constant="false" hasOnlySubstanceUnits="false" name="btn_m" metaid="bbc5f92d-49b7-4668-aff6-8f05f86cb416" boundaryCondition="false" compartment="m"/>
      <species id="M_but_m" fbc:charge="0" constant="false" hasOnlySubstanceUnits="false" name="but_m" metaid="_72562bee-9c48-485d-bbe9-6804cdb2238f" boundaryCondition="false" compartment="m"/>
      <species id="M_c226coa_m" fbc:charge="0" constant="false" hasOnlySubstanceUnits="false" name="c226coa_m" metaid="_57f4b2fe-40c6-4036-9ce8-0f2d04e88f90" boundaryCondition="false" compartment="m"/>
      <species id="M_c226crn_m" fbc:charge="0" constant="false" hasOnlySubstanceUnits="false" name="c226crn_m" metaid="_2d5d6aff-66fa-489f-b20e-ab259509c95f" boundaryCondition="false" compartment="m"/>
      <species id="M_c2m26dcoa_m" fbc:charge="0" constant="false" hasOnlySubstanceUnits="false" name="c2m26dcoa_m" metaid="b5cd80c3-3ab0-4c91-88ed-c31018a4e777" boundaryCondition="false" compartment="m"/>
      <species id="M_cbl1_m" fbc:charge="0" constant="false" hasOnlySubstanceUnits="false" name="cbl1_m" metaid="a14a7211-cf7e-4ff3-ad49-9857a7846af1" boundaryCondition="false" compartment="m"/>
      <species id="M_cbl2_m" fbc:charge="0" constant="false" hasOnlySubstanceUnits="false" name="cbl2_m" metaid="_135d3afd-3733-4700-bc06-0bab291f5f74" boundaryCondition="false" compartment="m"/>
      <species id="M_cbp_m" fbc:charge="0" constant="false" hasOnlySubstanceUnits="false" name="cbp_m" metaid="_6a08de80-ee5f-4738-a409-039ac837a1e4" boundaryCondition="false" compartment="m"/>
      <species id="M_cca_d3_m" fbc:charge="0" constant="false" hasOnlySubstanceUnits="false" name="cca_d3_m" metaid="_93c826c7-6f6e-4dd1-bea4-dc70b57b4a39" boundaryCondition="false" compartment="m"/>
      <species id="M_cdp_m" fbc:charge="0" constant="false" hasOnlySubstanceUnits="false" name="cdp_m" metaid="_5fa3131e-b2f3-40de-8938-271712b4c36a" boundaryCondition="false" compartment="m"/>
      <species id="M_cdpdag_hs_m" fbc:charge="0" constant="false" hasOnlySubstanceUnits="false" name="cdpdag_hs_m" metaid="_2a8b908b-1dc4-4a60-90f6-a614a2411515" boundaryCondition="false" compartment="m"/>
      <species id="M_chol_m" fbc:charge="0" constant="false" hasOnlySubstanceUnits="false" name="chol_m" metaid="a2f3d3b6-5de7-4efc-9c3d-8eb55d082be7" boundaryCondition="false" compartment="m"/>
      <species id="M_chsterol_m" fbc:charge="0" constant="false" hasOnlySubstanceUnits="false" name="chsterol_m" metaid="d182dc1f-1dab-427a-a165-04e53d3c7651" boundaryCondition="false" compartment="m"/>
      <species id="M_cit_m" fbc:charge="0" constant="false" hasOnlySubstanceUnits="false" name="cit_m" metaid="_428b5872-cb22-457e-b025-1eeed9badabc" boundaryCondition="false" compartment="m"/>
      <species id="M_citmcoa__L_m" fbc:charge="0" constant="false" hasOnlySubstanceUnits="false" name="citmcoa__L_m" metaid="_297c08b7-b8f8-484f-8780-c4ccc81ba605" boundaryCondition="false" compartment="m"/>
      <species id="M_citr__L_m" fbc:charge="0" constant="false" hasOnlySubstanceUnits="false" name="citr__L_m" metaid="_47485377-b529-4413-ad37-113ad7376c37" boundaryCondition="false" compartment="m"/>
      <species id="M_clpndcoa_m" fbc:charge="0" constant="false" hasOnlySubstanceUnits="false" name="clpndcoa_m" metaid="b8c1157f-bb85-4317-9a26-330409c7a0a7" boundaryCondition="false" compartment="m"/>
      <species id="M_clpndcrn_m" fbc:charge="0" constant="false" hasOnlySubstanceUnits="false" name="clpndcrn_m" metaid="_8f6ff1e8-d39f-4dec-8a39-11267b9a5258" boundaryCondition="false" compartment="m"/>
      <species id="M_cmp_m" fbc:charge="0" constant="false" hasOnlySubstanceUnits="false" name="cmp_m" metaid="_16ae6930-f8cd-4193-88cb-841f93925c63" boundaryCondition="false" compartment="m"/>
      <species id="M_co2_m" fbc:charge="0" constant="false" hasOnlySubstanceUnits="false" name="co2_m" metaid="_744ce043-b0be-422a-9c48-ef2f65bd1751" boundaryCondition="false" compartment="m"/>
      <species id="M_coa_m" fbc:charge="0" constant="false" hasOnlySubstanceUnits="false" name="coa_m" metaid="_62f71eea-ea41-4d7f-8f28-f27b633030d7" boundaryCondition="false" compartment="m"/>
      <species id="M_coucoa_m" fbc:charge="0" constant="false" hasOnlySubstanceUnits="false" name="coucoa_m" metaid="_081033af-9597-46a6-b392-a5939e9df352" boundaryCondition="false" compartment="m"/>
      <species id="M_creat_m" fbc:charge="0" constant="false" hasOnlySubstanceUnits="false" name="creat_m" metaid="cffbe4f9-3128-48e7-a005-3b0b1ee321e6" boundaryCondition="false" compartment="m"/>
      <species id="M_crn_m" fbc:charge="0" constant="false" hasOnlySubstanceUnits="false" name="crn_m" metaid="_9b6221d4-c571-422a-805a-dc926251661a" boundaryCondition="false" compartment="m"/>
      <species id="M_crtsl_m" fbc:charge="0" constant="false" hasOnlySubstanceUnits="false" name="crtsl_m" metaid="cab388bb-9657-47de-970e-893e96bb97ea" boundaryCondition="false" compartment="m"/>
      <species id="M_crtstrn_m" fbc:charge="0" constant="false" hasOnlySubstanceUnits="false" name="crtstrn_m" metaid="_96ff29f2-7d8d-4e44-8a1d-e5c449230561" boundaryCondition="false" compartment="m"/>
      <species id="M_ctp_m" fbc:charge="0" constant="false" hasOnlySubstanceUnits="false" name="ctp_m" metaid="_12d08b99-1df8-46ab-bffe-985acd1c51c4" boundaryCondition="false" compartment="m"/>
      <species id="M_cyan_m" fbc:charge="0" constant="false" hasOnlySubstanceUnits="false" name="cyan_m" metaid="dd050140-2048-4e31-973f-8a5230c2d8e0" boundaryCondition="false" compartment="m"/>
      <species id="M_cys__L_m" fbc:charge="0" constant="false" hasOnlySubstanceUnits="false" name="cys__L_m" metaid="_971573b1-e8a7-469f-aa5b-70f156a36b7f" boundaryCondition="false" compartment="m"/>
      <species id="M_cytd_m" fbc:charge="0" constant="false" hasOnlySubstanceUnits="false" name="cytd_m" metaid="_2d0cc4d5-c064-4f5f-9fc2-e41e04e5a391" boundaryCondition="false" compartment="m"/>
      <species id="M_dadp_m" fbc:charge="0" constant="false" hasOnlySubstanceUnits="false" name="dadp_m" metaid="a7891e66-6a97-41d9-82a0-acbbd6c7d772" boundaryCondition="false" compartment="m"/>
      <species id="M_datp_m" fbc:charge="0" constant="false" hasOnlySubstanceUnits="false" name="datp_m" metaid="be6a17c1-f8d4-4e75-b6ce-308d208127fb" boundaryCondition="false" compartment="m"/>
      <species id="M_dcdp_m" fbc:charge="0" constant="false" hasOnlySubstanceUnits="false" name="dcdp_m" metaid="_4fa039b2-7c8a-4aaa-b77d-883c11ad60b5" boundaryCondition="false" compartment="m"/>
      <species id="M_dcmp_m" fbc:charge="0" constant="false" hasOnlySubstanceUnits="false" name="dcmp_m" metaid="_9a4ca95f-5fab-41d5-bdb6-4adaf66fcce8" boundaryCondition="false" compartment="m"/>
      <species id="M_dcsptn1coa_m" fbc:charge="0" constant="false" hasOnlySubstanceUnits="false" name="dcsptn1coa_m" metaid="_0d10e46e-b195-4bc6-8744-04344074fa9d" boundaryCondition="false" compartment="m"/>
      <species id="M_dcsptn1crn_m" fbc:charge="0" constant="false" hasOnlySubstanceUnits="false" name="dcsptn1crn_m" metaid="_21d7f9bd-cce2-4fac-8f74-e8e8cf7920f9" boundaryCondition="false" compartment="m"/>
      <species id="M_dctp_m" fbc:charge="0" constant="false" hasOnlySubstanceUnits="false" name="dctp_m" metaid="_5bb25645-b45f-42b9-b430-88f0d02401f1" boundaryCondition="false" compartment="m"/>
      <species id="M_dcyt_m" fbc:charge="0" constant="false" hasOnlySubstanceUnits="false" name="dcyt_m" metaid="_135befd8-24e8-4935-b906-c07ceb8e12ca" boundaryCondition="false" compartment="m"/>
      <species id="M_dd2coa_m" fbc:charge="0" constant="false" hasOnlySubstanceUnits="false" name="dd2coa_m" metaid="_713d8fbe-9cec-4229-8b3e-dc1cf3c4d688" boundaryCondition="false" compartment="m"/>
      <species id="M_dd3coa_m" fbc:charge="0" constant="false" hasOnlySubstanceUnits="false" name="dd3coa_m" metaid="_4692f48e-47d0-4f59-a2f6-b429fe17b0f7" boundaryCondition="false" compartment="m"/>
      <species id="M_decdp_m" fbc:charge="0" constant="false" hasOnlySubstanceUnits="false" name="decdp_m" metaid="_7cec12e2-8d7d-46b2-be69-c88cf5d2327d" boundaryCondition="false" compartment="m"/>
      <species id="M_dgdp_m" fbc:charge="0" constant="false" hasOnlySubstanceUnits="false" name="dgdp_m" metaid="f55b324b-9be8-4a27-a495-0b18e2ad7e9b" boundaryCondition="false" compartment="m"/>
      <species id="M_dgmp_m" fbc:charge="0" constant="false" hasOnlySubstanceUnits="false" name="dgmp_m" metaid="ae8d3490-c007-4320-8c94-a9e655ec2986" boundaryCondition="false" compartment="m"/>
      <species id="M_dgsn_m" fbc:charge="0" constant="false" hasOnlySubstanceUnits="false" name="dgsn_m" metaid="dac0df47-3dcc-4c79-a356-b6c8e33863ad" boundaryCondition="false" compartment="m"/>
      <species id="M_dgtp_m" fbc:charge="0" constant="false" hasOnlySubstanceUnits="false" name="dgtp_m" metaid="_70a94282-b17f-4e13-bdfb-bbb0d499a46d" boundaryCondition="false" compartment="m"/>
      <species id="M_dhcholestanate_m" fbc:charge="0" constant="false" hasOnlySubstanceUnits="false" name="dhcholestanate_m" metaid="_4e370ddb-49ff-4e7f-891e-7c1fc4e26a41" boundaryCondition="false" compartment="m"/>
      <species id="M_dhf_m" fbc:charge="0" constant="false" hasOnlySubstanceUnits="false" name="dhf_m" metaid="c03a1feb-e411-422e-8c9e-5028513883d6" boundaryCondition="false" compartment="m"/>
      <species id="M_dhlam_m" fbc:charge="0" constant="false" hasOnlySubstanceUnits="false" name="dhlam_m" metaid="_3007be68-9db6-4f01-8422-eedb18fd97a2" boundaryCondition="false" compartment="m"/>
      <species id="M_dhlpro_m" fbc:charge="0" constant="false" hasOnlySubstanceUnits="false" name="dhlpro_m" metaid="_44ff2b85-6c97-4bef-baa5-dc511a06bcd8" boundaryCondition="false" compartment="m"/>
      <species id="M_didp_m" fbc:charge="0" constant="false" hasOnlySubstanceUnits="false" name="didp_m" metaid="_020398fd-f481-4a7d-ab33-2e82470c8fe4" boundaryCondition="false" compartment="m"/>
      <species id="M_ditp_m" fbc:charge="0" constant="false" hasOnlySubstanceUnits="false" name="ditp_m" metaid="_6dd9cb8e-b895-4b08-9a30-e5eec4d66117" boundaryCondition="false" compartment="m"/>
      <species id="M_dlnlcgcoa_m" fbc:charge="0" constant="false" hasOnlySubstanceUnits="false" name="dlnlcgcoa_m" metaid="_8ac40740-b6e4-419a-a424-c74a5e688cdd" boundaryCondition="false" compartment="m"/>
      <species id="M_dlnlcgcrn_m" fbc:charge="0" constant="false" hasOnlySubstanceUnits="false" name="dlnlcgcrn_m" metaid="_0bbfce58-b66e-47b2-aee7-1f90c91d5f63" boundaryCondition="false" compartment="m"/>
      <species id="M_dmgly_m" fbc:charge="0" constant="false" hasOnlySubstanceUnits="false" name="dmgly_m" metaid="_54637974-c1ce-4537-8712-f4e994fa3139" boundaryCondition="false" compartment="m"/>
      <species id="M_dmhptcoa_m" fbc:charge="0" constant="false" hasOnlySubstanceUnits="false" name="dmhptcoa_m" metaid="_5d1c115a-261d-4ac9-a037-14ad74ad1c21" boundaryCondition="false" compartment="m"/>
      <species id="M_dmhptcrn_m" fbc:charge="0" constant="false" hasOnlySubstanceUnits="false" name="dmhptcrn_m" metaid="_251f6c2f-1d86-46bf-872e-9783d862f641" boundaryCondition="false" compartment="m"/>
      <species id="M_dmnoncoa_m" fbc:charge="0" constant="false" hasOnlySubstanceUnits="false" name="dmnoncoa_m" metaid="_77403566-53ab-430c-90a4-ced4deb2bf28" boundaryCondition="false" compartment="m"/>
      <species id="M_dmnoncrn_m" fbc:charge="0" constant="false" hasOnlySubstanceUnits="false" name="dmnoncrn_m" metaid="_83bcc5f5-3f58-4955-89cd-443ccfaebbad" boundaryCondition="false" compartment="m"/>
      <species id="M_dnad_m" fbc:charge="0" constant="false" hasOnlySubstanceUnits="false" name="dnad_m" metaid="_65fa2d1c-5148-4e3c-9fc8-6d60eb035058" boundaryCondition="false" compartment="m"/>
      <species id="M_dtdp_m" fbc:charge="0" constant="false" hasOnlySubstanceUnits="false" name="dtdp_m" metaid="d8b92821-41ee-493a-ac38-15c2ac4d5285" boundaryCondition="false" compartment="m"/>
      <species id="M_dtmp_m" fbc:charge="0" constant="false" hasOnlySubstanceUnits="false" name="dtmp_m" metaid="_89744016-8898-462a-8ad4-9ff6ed12e761" boundaryCondition="false" compartment="m"/>
      <species id="M_dttp_m" fbc:charge="0" constant="false" hasOnlySubstanceUnits="false" name="dttp_m" metaid="_3964f13e-2814-4cce-b07b-3e2270a691ca" boundaryCondition="false" compartment="m"/>
      <species id="M_dudp_m" fbc:charge="0" constant="false" hasOnlySubstanceUnits="false" name="dudp_m" metaid="a7a351f2-c044-45d9-9ba4-dd416301fa2c" boundaryCondition="false" compartment="m"/>
      <species id="M_dump_m" fbc:charge="0" constant="false" hasOnlySubstanceUnits="false" name="dump_m" metaid="_882a3670-7906-45d9-8a31-e09c6bd710c9" boundaryCondition="false" compartment="m"/>
      <species id="M_duri_m" fbc:charge="0" constant="false" hasOnlySubstanceUnits="false" name="duri_m" metaid="d403959f-19db-4745-a195-091b411a99d6" boundaryCondition="false" compartment="m"/>
      <species id="M_dutp_m" fbc:charge="0" constant="false" hasOnlySubstanceUnits="false" name="dutp_m" metaid="_4125b45d-021a-4126-87fc-f1178c57a3af" boundaryCondition="false" compartment="m"/>
      <species id="M_e___m" fbc:charge="0" constant="false" hasOnlySubstanceUnits="false" name="e___m" metaid="_603445d1-7a11-4c5a-a61e-1a410c92fe71" boundaryCondition="false" compartment="m"/>
      <species id="M_e4hglu_m" fbc:charge="0" constant="false" hasOnlySubstanceUnits="false" name="e4hglu_m" metaid="_43d0ebc0-e3b1-495e-b1b7-3710e96e419a" boundaryCondition="false" compartment="m"/>
      <species id="M_eicostetcoa_m" fbc:charge="0" constant="false" hasOnlySubstanceUnits="false" name="eicostetcoa_m" metaid="_475d8a1b-d4dd-419d-9a0c-2ff41c0cdfa1" boundaryCondition="false" compartment="m"/>
      <species id="M_eicostetcrn_m" fbc:charge="0" constant="false" hasOnlySubstanceUnits="false" name="eicostetcrn_m" metaid="_62f862bc-60dd-481e-a9f4-4271124fb3f9" boundaryCondition="false" compartment="m"/>
      <species id="M_elaidcrn_m" fbc:charge="0" constant="false" hasOnlySubstanceUnits="false" name="elaidcrn_m" metaid="b9169131-9b3a-4ba1-98d6-5296fc525838" boundaryCondition="false" compartment="m"/>
      <species id="M_etfox_m" fbc:charge="0" constant="false" hasOnlySubstanceUnits="false" name="etfox_m" metaid="fd3a53ad-98b2-492b-8017-9927d402da18" boundaryCondition="false" compartment="m"/>
      <species id="M_etfrd_m" fbc:charge="0" constant="false" hasOnlySubstanceUnits="false" name="etfrd_m" metaid="_8a2fb59b-ebb0-4b19-a56e-7e64553b7883" boundaryCondition="false" compartment="m"/>
      <species id="M_fad_m" fbc:charge="0" constant="false" hasOnlySubstanceUnits="false" name="fad_m" metaid="ce371899-483f-490f-bc6b-09d4f667da90" boundaryCondition="false" compartment="m"/>
      <species id="M_fadh2_m" fbc:charge="0" constant="false" hasOnlySubstanceUnits="false" name="fadh2_m" metaid="f1ed092b-72ad-4cdd-aa0b-a0591513829d" boundaryCondition="false" compartment="m"/>
      <species id="M_fald_m" fbc:charge="0" constant="false" hasOnlySubstanceUnits="false" name="fald_m" metaid="bb3f3355-bde9-496e-b97c-085a818947b1" boundaryCondition="false" compartment="m"/>
      <species id="M_fe2_m" fbc:charge="0" constant="false" hasOnlySubstanceUnits="false" name="fe2_m" metaid="_180bc4e1-31c7-40fe-9b3d-1cf74bf5d9b9" boundaryCondition="false" compartment="m"/>
      <species id="M_ficytC_m" fbc:charge="0" constant="false" hasOnlySubstanceUnits="false" name="ficytC_m" metaid="_0b8ed1d8-9c0d-4880-9988-cd1131e9cd2d" boundaryCondition="false" compartment="m"/>
      <species id="M_focytC_m" fbc:charge="0" constant="false" hasOnlySubstanceUnits="false" name="focytC_m" metaid="_71a91083-6a96-48ac-af2d-1e74ca58f098" boundaryCondition="false" compartment="m"/>
      <species id="M_for_m" fbc:charge="0" constant="false" hasOnlySubstanceUnits="false" name="for_m" metaid="_0d81161e-4974-4e10-825b-a9486c106522" boundaryCondition="false" compartment="m"/>
      <species id="M_fum_m" fbc:charge="0" constant="false" hasOnlySubstanceUnits="false" name="fum_m" metaid="_6dde6c2d-0fdc-4a33-96d3-da4bbc4348f4" boundaryCondition="false" compartment="m"/>
      <species id="M_gcald_m" fbc:charge="0" constant="false" hasOnlySubstanceUnits="false" name="gcald_m" metaid="_7bbf854e-0eb9-4c68-ba35-382f4233328b" boundaryCondition="false" compartment="m"/>
      <species id="M_gdp_m" fbc:charge="0" constant="false" hasOnlySubstanceUnits="false" name="gdp_m" metaid="_522b6e9f-76d6-421d-b7d7-a74bd3988ac8" boundaryCondition="false" compartment="m"/>
      <species id="M_glac_m" fbc:charge="0" constant="false" hasOnlySubstanceUnits="false" name="glac_m" metaid="a9d452d1-2a94-4233-9c8e-e5542a438a68" boundaryCondition="false" compartment="m"/>
      <species id="M_glcr_m" fbc:charge="0" constant="false" hasOnlySubstanceUnits="false" name="glcr_m" metaid="_83752dd6-2e5c-40f3-a6ce-7c795f78bc39" boundaryCondition="false" compartment="m"/>
      <species id="M_gln__L_m" fbc:charge="0" constant="false" hasOnlySubstanceUnits="false" name="gln__L_m" metaid="_95448ed1-a4d7-4c7f-bd60-2284cd92d8da" boundaryCondition="false" compartment="m"/>
      <species id="M_glu__L_m" fbc:charge="0" constant="false" hasOnlySubstanceUnits="false" name="glu__L_m" metaid="_6ce39b8f-56b9-4388-8fa8-5c67b452d59d" boundaryCondition="false" compartment="m"/>
      <species id="M_glu5p_m" fbc:charge="0" constant="false" hasOnlySubstanceUnits="false" name="glu5p_m" metaid="dc7ac9bb-3706-40b4-8854-c59e4d62198f" boundaryCondition="false" compartment="m"/>
      <species id="M_glu5sa_m" fbc:charge="0" constant="false" hasOnlySubstanceUnits="false" name="glu5sa_m" metaid="a3b903d8-0da6-4555-a604-f89bb8980d66" boundaryCondition="false" compartment="m"/>
      <species id="M_glutcoa_m" fbc:charge="0" constant="false" hasOnlySubstanceUnits="false" name="glutcoa_m" metaid="_6f25057c-14d0-44ab-9aa0-212a72a4146f" boundaryCondition="false" compartment="m"/>
      <species id="M_glx_m" fbc:charge="0" constant="false" hasOnlySubstanceUnits="false" name="glx_m" metaid="ef5ce1e6-2fed-4b8e-ab6d-0481e0f2d4dc" boundaryCondition="false" compartment="m"/>
      <species id="M_gly_m" fbc:charge="0" constant="false" hasOnlySubstanceUnits="false" name="gly_m" metaid="_8851a1d7-be1f-40ae-a7e6-38290bef51e5" boundaryCondition="false" compartment="m"/>
      <species id="M_glyb_m" fbc:charge="0" constant="false" hasOnlySubstanceUnits="false" name="glyb_m" metaid="_22cd3e02-2e53-4021-92b2-939d552565ef" boundaryCondition="false" compartment="m"/>
      <species id="M_glyc_m" fbc:charge="0" constant="false" hasOnlySubstanceUnits="false" name="glyc_m" metaid="_5b19c794-2b61-4844-a798-644f9cc9de8f" boundaryCondition="false" compartment="m"/>
      <species id="M_glyc3p_m" fbc:charge="0" constant="false" hasOnlySubstanceUnits="false" name="glyc3p_m" metaid="_4f76c845-99bd-495a-bafd-925ebd6555a4" boundaryCondition="false" compartment="m"/>
      <species id="M_glyclt_m" fbc:charge="0" constant="false" hasOnlySubstanceUnits="false" name="glyclt_m" metaid="_21a231af-30f5-4e92-b4bc-90b0d468da75" boundaryCondition="false" compartment="m"/>
      <species id="M_gmp_m" fbc:charge="0" constant="false" hasOnlySubstanceUnits="false" name="gmp_m" metaid="_2bdcefd2-5ebb-4f7a-9c1f-7de82bf88fac" boundaryCondition="false" compartment="m"/>
      <species id="M_gsn_m" fbc:charge="0" constant="false" hasOnlySubstanceUnits="false" name="gsn_m" metaid="_879b07ee-3cdb-41df-ab8c-740df523afef" boundaryCondition="false" compartment="m"/>
      <species id="M_gthox_m" fbc:charge="0" constant="false" hasOnlySubstanceUnits="false" name="gthox_m" metaid="_8b9990d8-931e-4972-85d0-1577330ee92b" boundaryCondition="false" compartment="m"/>
      <species id="M_gthrd_m" fbc:charge="0" constant="false" hasOnlySubstanceUnits="false" name="gthrd_m" metaid="_305ac3f7-3943-4100-9d87-c8f72e4c5fcb" boundaryCondition="false" compartment="m"/>
      <species id="M_gtp_m" fbc:charge="0" constant="false" hasOnlySubstanceUnits="false" name="gtp_m" metaid="a9aefed4-556e-469c-8d7e-6ec559e79579" boundaryCondition="false" compartment="m"/>
      <species id="M_h_m" fbc:charge="0" constant="false" hasOnlySubstanceUnits="false" name="h_m" metaid="fc108220-8df3-46a3-b6a7-59b860c42650" boundaryCondition="false" compartment="m"/>
      <species id="M_h2co3_m" fbc:charge="0" constant="false" hasOnlySubstanceUnits="false" name="h2co3_m" metaid="_4cc70dd7-dc24-4049-a068-a654c89d67ed" boundaryCondition="false" compartment="m"/>
      <species id="M_h2o_m" fbc:charge="0" constant="false" hasOnlySubstanceUnits="false" name="h2o_m" metaid="d0ef312a-c956-4e0b-a566-748bc1d19fad" boundaryCondition="false" compartment="m"/>
      <species id="M_h2o2_m" fbc:charge="0" constant="false" hasOnlySubstanceUnits="false" name="h2o2_m" metaid="_0fc1c0a6-2d68-40c7-9574-c61f62d0c0db" boundaryCondition="false" compartment="m"/>
      <species id="M_hco3_m" fbc:charge="0" constant="false" hasOnlySubstanceUnits="false" name="hco3_m" metaid="_907a837f-a24d-4b91-86dc-0b86fff1aa3a" boundaryCondition="false" compartment="m"/>
      <species id="M_hdcecrn_m" fbc:charge="0" constant="false" hasOnlySubstanceUnits="false" name="hdcecrn_m" metaid="_189358c3-1154-4540-b4cb-62478e117efc" boundaryCondition="false" compartment="m"/>
      <species id="M_hdcoa_m" fbc:charge="0" constant="false" hasOnlySubstanceUnits="false" name="hdcoa_m" metaid="_78ccfb5d-6381-4350-9ae6-06f237505923" boundaryCondition="false" compartment="m"/>
      <species id="M_hdd2coa_m" fbc:charge="0" constant="false" hasOnlySubstanceUnits="false" name="hdd2coa_m" metaid="_31ee9177-cce3-4083-9bb7-846d9b8100a9" boundaryCondition="false" compartment="m"/>
      <species id="M_hdd2crn_m" fbc:charge="0" constant="false" hasOnlySubstanceUnits="false" name="hdd2crn_m" metaid="_767720e1-1b31-4601-8670-58919bbbee7d" boundaryCondition="false" compartment="m"/>
      <species id="M_hexccoa_m" fbc:charge="0" constant="false" hasOnlySubstanceUnits="false" name="hexccoa_m" metaid="_27097e6b-2c50-4fdf-8786-d230ad7cc6a2" boundaryCondition="false" compartment="m"/>
      <species id="M_hexccrn_m" fbc:charge="0" constant="false" hasOnlySubstanceUnits="false" name="hexccrn_m" metaid="d90c12c0-3e34-4670-bfe1-3d6617e6f952" boundaryCondition="false" compartment="m"/>
      <species id="M_hmgcoa_m" fbc:charge="0" constant="false" hasOnlySubstanceUnits="false" name="hmgcoa_m" metaid="_3adab2a6-9ca1-4e13-8056-bc3ac3e49a4f" boundaryCondition="false" compartment="m"/>
      <species id="M_hpdcacoa_m" fbc:charge="0" constant="false" hasOnlySubstanceUnits="false" name="hpdcacoa_m" metaid="_453332f1-4e7f-479b-b9d2-c80adfc73596" boundaryCondition="false" compartment="m"/>
      <species id="M_hpdcacrn_m" fbc:charge="0" constant="false" hasOnlySubstanceUnits="false" name="hpdcacrn_m" metaid="f1ce8817-dc15-4e2b-bba4-62cc85467ad3" boundaryCondition="false" compartment="m"/>
      <species id="M_hpyr_m" fbc:charge="0" constant="false" hasOnlySubstanceUnits="false" name="hpyr_m" metaid="baa04847-2030-462e-9eb1-724d306bcdbe" boundaryCondition="false" compartment="m"/>
      <species id="M_ibcoa_m" fbc:charge="0" constant="false" hasOnlySubstanceUnits="false" name="ibcoa_m" metaid="e9562848-bd59-4f1d-9164-2e27457d0e60" boundaryCondition="false" compartment="m"/>
      <species id="M_icit_m" fbc:charge="0" constant="false" hasOnlySubstanceUnits="false" name="icit_m" metaid="_8a8e0493-b3f7-4670-9772-7a054aa843bf" boundaryCondition="false" compartment="m"/>
      <species id="M_id3acald_m" fbc:charge="0" constant="false" hasOnlySubstanceUnits="false" name="id3acald_m" metaid="d735685c-c7a0-4c2d-9197-67229bfeab58" boundaryCondition="false" compartment="m"/>
      <species id="M_idp_m" fbc:charge="0" constant="false" hasOnlySubstanceUnits="false" name="idp_m" metaid="_9d0668af-e789-4ba1-a122-ed1f6248d878" boundaryCondition="false" compartment="m"/>
      <species id="M_ile__L_m" fbc:charge="0" constant="false" hasOnlySubstanceUnits="false" name="ile__L_m" metaid="_2e668f53-f6e0-4866-82a1-c1ef7d817642" boundaryCondition="false" compartment="m"/>
      <species id="M_im4ac_m" fbc:charge="0" constant="false" hasOnlySubstanceUnits="false" name="im4ac_m" metaid="ad417041-8fd3-4e75-8b30-31da09a62d41" boundaryCondition="false" compartment="m"/>
      <species id="M_im4act_m" fbc:charge="0" constant="false" hasOnlySubstanceUnits="false" name="im4act_m" metaid="e91a3657-f271-486c-873a-c89a37d0e87c" boundaryCondition="false" compartment="m"/>
      <species id="M_imp_m" fbc:charge="0" constant="false" hasOnlySubstanceUnits="false" name="imp_m" metaid="_4d3d4290-bb7d-4207-a387-8a650bf0e2c6" boundaryCondition="false" compartment="m"/>
      <species id="M_ind3ac_m" fbc:charge="0" constant="false" hasOnlySubstanceUnits="false" name="ind3ac_m" metaid="_9d292eab-6825-4d95-beb8-618b35aa06f8" boundaryCondition="false" compartment="m"/>
      <species id="M_ins_m" fbc:charge="0" constant="false" hasOnlySubstanceUnits="false" name="ins_m" metaid="ca060e15-bc2b-4c1f-858b-78869d883ea0" boundaryCondition="false" compartment="m"/>
      <species id="M_itaccoa_m" fbc:charge="0" constant="false" hasOnlySubstanceUnits="false" name="itaccoa_m" metaid="_116c2b3d-7027-43be-9f8c-564b79fd86f5" boundaryCondition="false" compartment="m"/>
      <species id="M_itacon_m" fbc:charge="0" constant="false" hasOnlySubstanceUnits="false" name="itacon_m" metaid="_0593defa-d36e-4282-aa65-6952ace4a49c" boundaryCondition="false" compartment="m"/>
      <species id="M_itp_m" fbc:charge="0" constant="false" hasOnlySubstanceUnits="false" name="itp_m" metaid="e6f9edd9-a5c4-433e-84b5-3f1b1894ba6b" boundaryCondition="false" compartment="m"/>
      <species id="M_ivcoa_m" fbc:charge="0" constant="false" hasOnlySubstanceUnits="false" name="ivcoa_m" metaid="_4e7efe5d-00c0-44c2-91b5-f19645038123" boundaryCondition="false" compartment="m"/>
      <species id="M_lac__D_m" fbc:charge="0" constant="false" hasOnlySubstanceUnits="false" name="lac__D_m" metaid="_8efa46d9-87d9-4355-9aa4-41a535b50ca4" boundaryCondition="false" compartment="m"/>
      <species id="M_lac__L_m" fbc:charge="0" constant="false" hasOnlySubstanceUnits="false" name="lac__L_m" metaid="_5f25028c-fcd5-4fb6-9500-53a6c92bbc82" boundaryCondition="false" compartment="m"/>
      <species id="M_lald__D_m" fbc:charge="0" constant="false" hasOnlySubstanceUnits="false" name="lald__D_m" metaid="_8dbbf5ca-8151-4a0d-8139-bf7ef86f49b6" boundaryCondition="false" compartment="m"/>
      <species id="M_lald__L_m" fbc:charge="0" constant="false" hasOnlySubstanceUnits="false" name="lald__L_m" metaid="_8dfd7b0b-5d60-4c51-a3c6-81d7e6d4a3b7" boundaryCondition="false" compartment="m"/>
      <species id="M_leu__L_m" fbc:charge="0" constant="false" hasOnlySubstanceUnits="false" name="leu__L_m" metaid="_3c18caf5-32ca-419c-a156-173d4ccb4aea" boundaryCondition="false" compartment="m"/>
      <species id="M_lgnccoa_m" fbc:charge="0" constant="false" hasOnlySubstanceUnits="false" name="lgnccoa_m" metaid="_9c11f13e-f9dd-46f6-ac9e-b03af9e21385" boundaryCondition="false" compartment="m"/>
      <species id="M_lgnccrn_m" fbc:charge="0" constant="false" hasOnlySubstanceUnits="false" name="lgnccrn_m" metaid="efd0fb9f-2549-43ca-ade4-0079d881c380" boundaryCondition="false" compartment="m"/>
      <species id="M_lgt__S_m" fbc:charge="0" constant="false" hasOnlySubstanceUnits="false" name="lgt__S_m" metaid="c39c2689-aa7a-471b-a979-067965443f47" boundaryCondition="false" compartment="m"/>
      <species id="M_lneldccoa_m" fbc:charge="0" constant="false" hasOnlySubstanceUnits="false" name="lneldccoa_m" metaid="_081f400f-8ace-497b-9543-efee167ac211" boundaryCondition="false" compartment="m"/>
      <species id="M_lneldccrn_m" fbc:charge="0" constant="false" hasOnlySubstanceUnits="false" name="lneldccrn_m" metaid="b32c9870-85b2-4014-b29d-dfa6ba31be48" boundaryCondition="false" compartment="m"/>
      <species id="M_lnlccoa_m" fbc:charge="0" constant="false" hasOnlySubstanceUnits="false" name="lnlccoa_m" metaid="_37ed7bae-299f-449a-aa09-7b8d0a9f7139" boundaryCondition="false" compartment="m"/>
      <species id="M_lnlccrn_m" fbc:charge="0" constant="false" hasOnlySubstanceUnits="false" name="lnlccrn_m" metaid="e69c05e6-9be3-49c7-874a-eb06d792b826" boundaryCondition="false" compartment="m"/>
      <species id="M_lnlncacoa_m" fbc:charge="0" constant="false" hasOnlySubstanceUnits="false" name="lnlncacoa_m" metaid="_628a95d8-9f99-480b-b1d8-8b8834d17c83" boundaryCondition="false" compartment="m"/>
      <species id="M_lnlncacrn_m" fbc:charge="0" constant="false" hasOnlySubstanceUnits="false" name="lnlncacrn_m" metaid="_8e135e11-7efc-4c8e-a4fb-6b59fef19e61" boundaryCondition="false" compartment="m"/>
      <species id="M_lnlncgcoa_m" fbc:charge="0" constant="false" hasOnlySubstanceUnits="false" name="lnlncgcoa_m" metaid="_2a074d17-b62d-4494-8dd7-999d5277d834" boundaryCondition="false" compartment="m"/>
      <species id="M_lnlncgcrn_m" fbc:charge="0" constant="false" hasOnlySubstanceUnits="false" name="lnlncgcrn_m" metaid="_635bf39a-619c-4234-a3dd-9672878bdeca" boundaryCondition="false" compartment="m"/>
      <species id="M_lpam_m" fbc:charge="0" constant="false" hasOnlySubstanceUnits="false" name="lpam_m" metaid="_3e6323c9-4a58-4e75-b0a8-60ecf18751de" boundaryCondition="false" compartment="m"/>
      <species id="M_lpro_m" fbc:charge="0" constant="false" hasOnlySubstanceUnits="false" name="lpro_m" metaid="_5f16a2a8-fab2-48b1-8fb8-9b605b200dee" boundaryCondition="false" compartment="m"/>
      <species id="M_lys__L_m" fbc:charge="0" constant="false" hasOnlySubstanceUnits="false" name="lys__L_m" metaid="e9e8dd0f-a8c4-45be-902c-bd1fe2b4a604" boundaryCondition="false" compartment="m"/>
      <species id="M_mal__L_m" fbc:charge="0" constant="false" hasOnlySubstanceUnits="false" name="mal__L_m" metaid="_26087648-c2e6-46f3-901d-bafe43196fd7" boundaryCondition="false" compartment="m"/>
      <species id="M_malACP_m" fbc:charge="0" constant="false" hasOnlySubstanceUnits="false" name="malACP_m" metaid="_29299e70-5f0e-4070-be6c-4f497cd7f91c" boundaryCondition="false" compartment="m"/>
      <species id="M_malcoa_m" fbc:charge="0" constant="false" hasOnlySubstanceUnits="false" name="malcoa_m" metaid="_02f2bf25-14d0-4edc-9178-b4af6981a341" boundaryCondition="false" compartment="m"/>
      <species id="M_mercppyr_m" fbc:charge="0" constant="false" hasOnlySubstanceUnits="false" name="mercppyr_m" metaid="_1200f219-a85f-473e-b70a-a265515120ff" boundaryCondition="false" compartment="m"/>
      <species id="M_mescoa_m" fbc:charge="0" constant="false" hasOnlySubstanceUnits="false" name="mescoa_m" metaid="_3f38ff0d-5b17-4d2f-80be-173f9a42b1e4" boundaryCondition="false" compartment="m"/>
      <species id="M_mescon_m" fbc:charge="0" constant="false" hasOnlySubstanceUnits="false" name="mescon_m" metaid="c674a0fa-fc34-49c4-bfea-bbd34a84b06d" boundaryCondition="false" compartment="m"/>
      <species id="M_methf_m" fbc:charge="0" constant="false" hasOnlySubstanceUnits="false" name="methf_m" metaid="_41064773-8242-4b67-bce6-817eb2c367e2" boundaryCondition="false" compartment="m"/>
      <species id="M_mlthf_m" fbc:charge="0" constant="false" hasOnlySubstanceUnits="false" name="mlthf_m" metaid="a7aa1267-0c0f-4fb0-80e2-af560fc5eaee" boundaryCondition="false" compartment="m"/>
      <species id="M_mmcoa__R_m" fbc:charge="0" constant="false" hasOnlySubstanceUnits="false" name="mmcoa__R_m" metaid="_40f8cb66-c3e0-464e-a4ee-10e576aee8a2" boundaryCondition="false" compartment="m"/>
      <species id="M_mmcoa__S_m" fbc:charge="0" constant="false" hasOnlySubstanceUnits="false" name="mmcoa__S_m" metaid="_122feaa2-b5f5-437d-bd5a-d735acade26f" boundaryCondition="false" compartment="m"/>
      <species id="M_msa_m" fbc:charge="0" constant="false" hasOnlySubstanceUnits="false" name="msa_m" metaid="_7f4077d4-7332-4da0-a46d-1b7fccde81a7" boundaryCondition="false" compartment="m"/>
      <species id="M_n4abutn_m" fbc:charge="0" constant="false" hasOnlySubstanceUnits="false" name="n4abutn_m" metaid="_6d9995dd-51ba-4faf-8c50-fd68f78378b3" boundaryCondition="false" compartment="m"/>
      <species id="M_nad_m" fbc:charge="0" constant="false" hasOnlySubstanceUnits="false" name="nad_m" metaid="_5e693f58-cad5-41b4-a8f4-ce8cf12df906" boundaryCondition="false" compartment="m"/>
      <species id="M_nadh_m" fbc:charge="0" constant="false" hasOnlySubstanceUnits="false" name="nadh_m" metaid="bf4c944a-6322-45e7-a8e2-4a495685a0bb" boundaryCondition="false" compartment="m"/>
      <species id="M_nadp_m" fbc:charge="0" constant="false" hasOnlySubstanceUnits="false" name="nadp_m" metaid="_64a735c8-25ae-4c5f-bc04-c61faea9021a" boundaryCondition="false" compartment="m"/>
      <species id="M_nadph_m" fbc:charge="0" constant="false" hasOnlySubstanceUnits="false" name="nadph_m" metaid="_72e9a220-d4c8-4b04-b60e-a2aaf1b36152" boundaryCondition="false" compartment="m"/>
      <species id="M_nh4_m" fbc:charge="0" constant="false" hasOnlySubstanceUnits="false" name="nh4_m" metaid="_29b5c7fa-2347-43af-9596-e3d02d4683bd" boundaryCondition="false" compartment="m"/>
      <species id="M_nicrnt_m" fbc:charge="0" constant="false" hasOnlySubstanceUnits="false" name="nicrnt_m" metaid="b806b68d-e7a2-4580-ac6f-14bb55d8e730" boundaryCondition="false" compartment="m"/>
      <species id="M_nmn_m" fbc:charge="0" constant="false" hasOnlySubstanceUnits="false" name="nmn_m" metaid="_9d558b89-e08d-44db-a7ab-5aca60d1c8d3" boundaryCondition="false" compartment="m"/>
      <species id="M_nrvnccoa_m" fbc:charge="0" constant="false" hasOnlySubstanceUnits="false" name="nrvnccoa_m" metaid="_51aefb46-680a-4469-9b0f-5803d94b77ab" boundaryCondition="false" compartment="m"/>
      <species id="M_nrvnccrn_m" fbc:charge="0" constant="false" hasOnlySubstanceUnits="false" name="nrvnccrn_m" metaid="_34cebdcc-7757-4e51-b3ec-5a06bc6a1759" boundaryCondition="false" compartment="m"/>
      <species id="M_o2_m" fbc:charge="0" constant="false" hasOnlySubstanceUnits="false" name="o2_m" metaid="f4e5e240-67cc-40bd-bc9f-31298c2c1684" boundaryCondition="false" compartment="m"/>
      <species id="M_o2s_m" fbc:charge="0" constant="false" hasOnlySubstanceUnits="false" name="o2s_m" metaid="adba2204-b8f8-4178-81aa-13a9d5a9d403" boundaryCondition="false" compartment="m"/>
      <species id="M_oaa_m" fbc:charge="0" constant="false" hasOnlySubstanceUnits="false" name="oaa_m" metaid="_98c0df4c-9a20-4c2f-a0e8-7d3527d7334e" boundaryCondition="false" compartment="m"/>
      <species id="M_occoa_m" fbc:charge="0" constant="false" hasOnlySubstanceUnits="false" name="occoa_m" metaid="e6d2defc-dbdb-41af-bfc7-f7cd3421f408" boundaryCondition="false" compartment="m"/>
      <species id="M_od2coa_m" fbc:charge="0" constant="false" hasOnlySubstanceUnits="false" name="od2coa_m" metaid="_517e70dd-5083-4a96-b8fc-23716c334eaa" boundaryCondition="false" compartment="m"/>
      <species id="M_odecoa_m" fbc:charge="0" constant="false" hasOnlySubstanceUnits="false" name="odecoa_m" metaid="f1827d0d-9760-4309-816c-f2d89bd3aefb" boundaryCondition="false" compartment="m"/>
      <species id="M_odecrn_m" fbc:charge="0" constant="false" hasOnlySubstanceUnits="false" name="odecrn_m" metaid="_5be18a2a-b6ed-491b-9b8a-9a737bd3f329" boundaryCondition="false" compartment="m"/>
      <species id="M_oh1_m" fbc:charge="0" constant="false" hasOnlySubstanceUnits="false" name="oh1_m" metaid="_6632b4e1-40f1-490e-a601-73f88c89b533" boundaryCondition="false" compartment="m"/>
      <species id="M_orn_m" fbc:charge="0" constant="false" hasOnlySubstanceUnits="false" name="orn_m" metaid="_119d383d-6369-4f6b-a2d3-b4102180b590" boundaryCondition="false" compartment="m"/>
      <species id="M_pa_hs_m" fbc:charge="0" constant="false" hasOnlySubstanceUnits="false" name="pa_hs_m" metaid="_442bdcd5-f665-4141-abfe-90c3ca32ae5b" boundaryCondition="false" compartment="m"/>
      <species id="M_pchol_hs_m" fbc:charge="0" constant="false" hasOnlySubstanceUnits="false" name="pchol_hs_m" metaid="b0c0f3bc-2879-4d17-86a1-06f5a35b247c" boundaryCondition="false" compartment="m"/>
      <species id="M_pcreat_m" fbc:charge="0" constant="false" hasOnlySubstanceUnits="false" name="pcreat_m" metaid="_97ba5674-c95c-4183-ba73-dc1e94253948" boundaryCondition="false" compartment="m"/>
      <species id="M_pcrn_m" fbc:charge="0" constant="false" hasOnlySubstanceUnits="false" name="pcrn_m" metaid="bb5c5492-178a-453a-8e96-3b17943e9e14" boundaryCondition="false" compartment="m"/>
      <species id="M_pe_hs_m" fbc:charge="0" constant="false" hasOnlySubstanceUnits="false" name="pe_hs_m" metaid="_1af2675c-d06e-44ec-bce8-bc536be0e44f" boundaryCondition="false" compartment="m"/>
      <species id="M_pep_m" fbc:charge="0" constant="false" hasOnlySubstanceUnits="false" name="pep_m" metaid="a9683966-4aad-49b0-9ae0-e3eeea230dab" boundaryCondition="false" compartment="m"/>
      <species id="M_peracd_m" fbc:charge="0" constant="false" hasOnlySubstanceUnits="false" name="peracd_m" metaid="_8ae2ac66-3420-4612-af10-4ff61d420c19" boundaryCondition="false" compartment="m"/>
      <species id="M_phe__L_m" fbc:charge="0" constant="false" hasOnlySubstanceUnits="false" name="phe__L_m" metaid="_3c9e6db9-2349-4515-b804-0582ffd698ef" boundaryCondition="false" compartment="m"/>
      <species id="M_pheme_m" fbc:charge="0" constant="false" hasOnlySubstanceUnits="false" name="pheme_m" metaid="b0aed5d1-3434-4b9f-8b31-8f696f2429ef" boundaryCondition="false" compartment="m"/>
      <species id="M_phpyr_m" fbc:charge="0" constant="false" hasOnlySubstanceUnits="false" name="phpyr_m" metaid="b91e6bf1-64e0-4ca0-b291-f6626a46ce7c" boundaryCondition="false" compartment="m"/>
      <species id="M_pi_m" fbc:charge="0" constant="false" hasOnlySubstanceUnits="false" name="pi_m" metaid="_1869fb8d-c55c-43ee-ae58-4326f0f70f3d" boundaryCondition="false" compartment="m"/>
      <species id="M_pmtcoa_m" fbc:charge="0" constant="false" hasOnlySubstanceUnits="false" name="pmtcoa_m" metaid="dbb79d8a-305a-479f-9192-23eb12758f67" boundaryCondition="false" compartment="m"/>
      <species id="M_pmtcrn_m" fbc:charge="0" constant="false" hasOnlySubstanceUnits="false" name="pmtcrn_m" metaid="_53591161-b528-455d-af4f-bff5fe1bd6bd" boundaryCondition="false" compartment="m"/>
      <species id="M_pnto__R_m" fbc:charge="0" constant="false" hasOnlySubstanceUnits="false" name="pnto__R_m" metaid="_177ef411-9cb9-45f9-af6e-8a3fe2addfd5" boundaryCondition="false" compartment="m"/>
      <species id="M_ppa_m" fbc:charge="0" constant="false" hasOnlySubstanceUnits="false" name="ppa_m" metaid="d72be8b1-1a69-4aab-bed1-636246c84ee1" boundaryCondition="false" compartment="m"/>
      <species id="M_ppcoa_m" fbc:charge="0" constant="false" hasOnlySubstanceUnits="false" name="ppcoa_m" metaid="_36915f55-5425-469d-8b74-10b30ac7e9ed" boundaryCondition="false" compartment="m"/>
      <species id="M_ppi_m" fbc:charge="0" constant="false" hasOnlySubstanceUnits="false" name="ppi_m" metaid="_710bb620-4dc8-4098-998a-606c354e0630" boundaryCondition="false" compartment="m"/>
      <species id="M_ppp9_m" fbc:charge="0" constant="false" hasOnlySubstanceUnits="false" name="ppp9_m" metaid="_3aaa3447-bac5-4899-a82a-5868364d9e08" boundaryCondition="false" compartment="m"/>
      <species id="M_pppg9_m" fbc:charge="0" constant="false" hasOnlySubstanceUnits="false" name="pppg9_m" metaid="afd62e3c-3dc7-43fb-b745-e802022eca16" boundaryCondition="false" compartment="m"/>
      <species id="M_pppi_m" fbc:charge="0" constant="false" hasOnlySubstanceUnits="false" name="pppi_m" metaid="_7ab51275-b2cd-4177-b272-a4e129750eb8" boundaryCondition="false" compartment="m"/>
      <species id="M_prgnlone_m" fbc:charge="0" constant="false" hasOnlySubstanceUnits="false" name="prgnlone_m" metaid="b6202538-6841-47ee-aadd-0e20d64e529d" boundaryCondition="false" compartment="m"/>
      <species id="M_pro__L_m" fbc:charge="0" constant="false" hasOnlySubstanceUnits="false" name="pro__L_m" metaid="_7bc47d95-3283-4b90-8e63-5ccc517ae491" boundaryCondition="false" compartment="m"/>
      <species id="M_prpncoa_m" fbc:charge="0" constant="false" hasOnlySubstanceUnits="false" name="prpncoa_m" metaid="_38b2cf64-279c-4d5c-b67c-58e04247cc62" boundaryCondition="false" compartment="m"/>
      <species id="M_ps_hs_m" fbc:charge="0" constant="false" hasOnlySubstanceUnits="false" name="ps_hs_m" metaid="_6c3896c8-2ebd-4472-8aa8-9513187f31f4" boundaryCondition="false" compartment="m"/>
      <species id="M_ptdcacoa_m" fbc:charge="0" constant="false" hasOnlySubstanceUnits="false" name="ptdcacoa_m" metaid="eb8dc8ce-9c32-4414-9077-f151c308b799" boundaryCondition="false" compartment="m"/>
      <species id="M_ptdcacrn_m" fbc:charge="0" constant="false" hasOnlySubstanceUnits="false" name="ptdcacrn_m" metaid="c5112c9e-460f-4db9-97d2-769daa4375ba" boundaryCondition="false" compartment="m"/>
      <species id="M_ptrc_m" fbc:charge="0" constant="false" hasOnlySubstanceUnits="false" name="ptrc_m" metaid="e55a7403-cd85-4a40-8733-bebe80e716e8" boundaryCondition="false" compartment="m"/>
      <species id="M_pyam5p_m" fbc:charge="0" constant="false" hasOnlySubstanceUnits="false" name="pyam5p_m" metaid="_56effd8e-3a64-4925-a2c2-be0b8ff2dcda" boundaryCondition="false" compartment="m"/>
      <species id="M_pydx5p_m" fbc:charge="0" constant="false" hasOnlySubstanceUnits="false" name="pydx5p_m" metaid="_1ab0c3b7-4e87-40c3-aca9-70b4b62d1347" boundaryCondition="false" compartment="m"/>
      <species id="M_pylald_m" fbc:charge="0" constant="false" hasOnlySubstanceUnits="false" name="pylald_m" metaid="_20043699-d42a-4318-a05c-ed033cc256c3" boundaryCondition="false" compartment="m"/>
      <species id="M_pyr_m" fbc:charge="0" constant="false" hasOnlySubstanceUnits="false" name="pyr_m" metaid="_0a86c54f-cfb7-4ac6-9d9d-94dbcb699382" boundaryCondition="false" compartment="m"/>
      <species id="M_q10_m" fbc:charge="0" constant="false" hasOnlySubstanceUnits="false" name="q10_m" metaid="_8ddca70d-a650-47c3-84f3-82cad038074f" boundaryCondition="false" compartment="m"/>
      <species id="M_q10h2_m" fbc:charge="0" constant="false" hasOnlySubstanceUnits="false" name="q10h2_m" metaid="_8ee03f6a-6fee-4838-b95c-e6254f741791" boundaryCondition="false" compartment="m"/>
      <species id="M_r5p_m" fbc:charge="0" constant="false" hasOnlySubstanceUnits="false" name="r5p_m" metaid="_6176ba04-1859-4906-a829-f093b687d685" boundaryCondition="false" compartment="m"/>
      <species id="M_saccrp__L_m" fbc:charge="0" constant="false" hasOnlySubstanceUnits="false" name="saccrp__L_m" metaid="_7f1a13b9-2556-4185-af99-0fb6c0696d76" boundaryCondition="false" compartment="m"/>
      <species id="M_sarcs_m" fbc:charge="0" constant="false" hasOnlySubstanceUnits="false" name="sarcs_m" metaid="eeed84f9-a6c0-49d4-8f4b-b5fe287b4695" boundaryCondition="false" compartment="m"/>
      <species id="M_ser__L_m" fbc:charge="0" constant="false" hasOnlySubstanceUnits="false" name="ser__L_m" metaid="_125f605a-9017-4f3f-8c0a-a84c52efbe15" boundaryCondition="false" compartment="m"/>
      <species id="M_sl__L_m" fbc:charge="0" constant="false" hasOnlySubstanceUnits="false" name="sl__L_m" metaid="_1ef19cbd-6a72-4e1f-a25c-a1b29d6110d8" boundaryCondition="false" compartment="m"/>
      <species id="M_so3_m" fbc:charge="0" constant="false" hasOnlySubstanceUnits="false" name="so3_m" metaid="_0755af8a-db04-42e3-8b8b-200e15276a26" boundaryCondition="false" compartment="m"/>
      <species id="M_so4_m" fbc:charge="0" constant="false" hasOnlySubstanceUnits="false" name="so4_m" metaid="_6e89e094-a635-40c1-9a86-f548eac61ec0" boundaryCondition="false" compartment="m"/>
      <species id="M_stcoa_m" fbc:charge="0" constant="false" hasOnlySubstanceUnits="false" name="stcoa_m" metaid="e946c857-9e21-4c0f-9fb3-6be7bb9c1543" boundaryCondition="false" compartment="m"/>
      <species id="M_stcrn_m" fbc:charge="0" constant="false" hasOnlySubstanceUnits="false" name="stcrn_m" metaid="f7c937a3-33ff-4a5d-9ae9-af301287ae46" boundaryCondition="false" compartment="m"/>
      <species id="M_strdnccoa_m" fbc:charge="0" constant="false" hasOnlySubstanceUnits="false" name="strdnccoa_m" metaid="f0b3852b-69c6-43f0-9077-35ede9beb956" boundaryCondition="false" compartment="m"/>
      <species id="M_strdnccrn_m" fbc:charge="0" constant="false" hasOnlySubstanceUnits="false" name="strdnccrn_m" metaid="d8aae81c-db09-475a-bcaa-112962b06b73" boundaryCondition="false" compartment="m"/>
      <species id="M_succ_m" fbc:charge="0" constant="false" hasOnlySubstanceUnits="false" name="succ_m" metaid="e0fb87fe-45cf-4768-8aca-bc8d5cc8e75d" boundaryCondition="false" compartment="m"/>
      <species id="M_succoa_m" fbc:charge="0" constant="false" hasOnlySubstanceUnits="false" name="succoa_m" metaid="_1c99a02b-6134-4444-bd29-1586557d6638" boundaryCondition="false" compartment="m"/>
      <species id="M_sucsal_m" fbc:charge="0" constant="false" hasOnlySubstanceUnits="false" name="sucsal_m" metaid="a6b8575b-153e-45b9-b917-69c5c5ace966" boundaryCondition="false" compartment="m"/>
      <species id="M_t2m26dcoa_m" fbc:charge="0" constant="false" hasOnlySubstanceUnits="false" name="t2m26dcoa_m" metaid="e9f08cc1-4568-4f36-bea7-83eec787e4c6" boundaryCondition="false" compartment="m"/>
      <species id="M_tcynt_m" fbc:charge="0" constant="false" hasOnlySubstanceUnits="false" name="tcynt_m" metaid="_1151c365-a52d-4f36-a049-bd0ff9d65810" boundaryCondition="false" compartment="m"/>
      <species id="M_tdcoa_m" fbc:charge="0" constant="false" hasOnlySubstanceUnits="false" name="tdcoa_m" metaid="fd0ed9b6-03b1-4c95-889c-128f81d2c1a5" boundaryCondition="false" compartment="m"/>
      <species id="M_tetpent3coa_m" fbc:charge="0" constant="false" hasOnlySubstanceUnits="false" name="tetpent3coa_m" metaid="_49a87ceb-f03b-4ab1-816b-6a793f1ef926" boundaryCondition="false" compartment="m"/>
      <species id="M_tetpent3crn_m" fbc:charge="0" constant="false" hasOnlySubstanceUnits="false" name="tetpent3crn_m" metaid="_3257b1dd-4a23-400f-9788-6de46843ca81" boundaryCondition="false" compartment="m"/>
      <species id="M_tetpent6coa_m" fbc:charge="0" constant="false" hasOnlySubstanceUnits="false" name="tetpent6coa_m" metaid="_041ae4c5-64ea-44f2-bb68-27389271c7a3" boundaryCondition="false" compartment="m"/>
      <species id="M_tetpent6crn_m" fbc:charge="0" constant="false" hasOnlySubstanceUnits="false" name="tetpent6crn_m" metaid="f977a423-c7b4-4ac6-b1ea-3f465433b609" boundaryCondition="false" compartment="m"/>
      <species id="M_tettet6coa_m" fbc:charge="0" constant="false" hasOnlySubstanceUnits="false" name="tettet6coa_m" metaid="_521e96bb-0e3c-4cb3-ac19-ecfa6df163fb" boundaryCondition="false" compartment="m"/>
      <species id="M_tettet6crn_m" fbc:charge="0" constant="false" hasOnlySubstanceUnits="false" name="tettet6crn_m" metaid="a87d9e9a-8305-4128-8d64-f2b6e322b6f0" boundaryCondition="false" compartment="m"/>
      <species id="M_thcholst_m" fbc:charge="0" constant="false" hasOnlySubstanceUnits="false" name="thcholst_m" metaid="_9b78a4a2-cc36-4a36-80b7-a96b8cbde262" boundaryCondition="false" compartment="m"/>
      <species id="M_thcholstoic_m" fbc:charge="0" constant="false" hasOnlySubstanceUnits="false" name="thcholstoic_m" metaid="_549973de-984d-4f7f-91d0-8d83c480e526" boundaryCondition="false" compartment="m"/>
      <species id="M_thf_m" fbc:charge="0" constant="false" hasOnlySubstanceUnits="false" name="thf_m" metaid="_5eb0ac84-5e06-47ff-8d13-eab9271a4042" boundaryCondition="false" compartment="m"/>
      <species id="M_thm_m" fbc:charge="0" constant="false" hasOnlySubstanceUnits="false" name="thm_m" metaid="_4d879382-bc9b-4bd0-ac74-244902378b07" boundaryCondition="false" compartment="m"/>
      <species id="M_thmmp_m" fbc:charge="0" constant="false" hasOnlySubstanceUnits="false" name="thmmp_m" metaid="f455d6aa-d066-4db6-9de7-164522bf8a57" boundaryCondition="false" compartment="m"/>
      <species id="M_thmpp_m" fbc:charge="0" constant="false" hasOnlySubstanceUnits="false" name="thmpp_m" metaid="_4cc19a07-4714-4b24-a411-560c669753cd" boundaryCondition="false" compartment="m"/>
      <species id="M_thymd_m" fbc:charge="0" constant="false" hasOnlySubstanceUnits="false" name="thymd_m" metaid="_2f0178e1-2cb6-42c1-9851-bd4c726400df" boundaryCondition="false" compartment="m"/>
      <species id="M_tmndnccoa_m" fbc:charge="0" constant="false" hasOnlySubstanceUnits="false" name="tmndnccoa_m" metaid="c4ed6d2c-f01a-4c03-8b5f-0d14a9cc62a5" boundaryCondition="false" compartment="m"/>
      <species id="M_tmndnccrn_m" fbc:charge="0" constant="false" hasOnlySubstanceUnits="false" name="tmndnccrn_m" metaid="_4276d9a8-5c87-4e3a-87da-3ac8aff1522f" boundaryCondition="false" compartment="m"/>
      <species id="M_trdox_m" fbc:charge="0" constant="false" hasOnlySubstanceUnits="false" name="trdox_m" metaid="fe5989a2-65eb-4e91-88c7-1113b31b88f5" boundaryCondition="false" compartment="m"/>
      <species id="M_trdrd_m" fbc:charge="0" constant="false" hasOnlySubstanceUnits="false" name="trdrd_m" metaid="_75025ba0-fb92-4b82-8375-7d3ecd4f99f4" boundaryCondition="false" compartment="m"/>
      <species id="M_tsul_m" fbc:charge="0" constant="false" hasOnlySubstanceUnits="false" name="tsul_m" metaid="a9e44885-6223-4864-9a73-cc0d95404fcd" boundaryCondition="false" compartment="m"/>
      <species id="M_ttdcrn_m" fbc:charge="0" constant="false" hasOnlySubstanceUnits="false" name="ttdcrn_m" metaid="dd25b761-7216-4604-a8ea-b88568be7c07" boundaryCondition="false" compartment="m"/>
      <species id="M_tyr__L_m" fbc:charge="0" constant="false" hasOnlySubstanceUnits="false" name="tyr__L_m" metaid="_16ca5ddb-83be-4613-b371-2271861b1331" boundaryCondition="false" compartment="m"/>
      <species id="M_udp_m" fbc:charge="0" constant="false" hasOnlySubstanceUnits="false" name="udp_m" metaid="_7e518664-c48c-4766-bf8d-18f2098cfb72" boundaryCondition="false" compartment="m"/>
      <species id="M_ump_m" fbc:charge="0" constant="false" hasOnlySubstanceUnits="false" name="ump_m" metaid="_07a16ed0-cd46-4a18-9b59-8a051c2d4cc0" boundaryCondition="false" compartment="m"/>
      <species id="M_urea_m" fbc:charge="0" constant="false" hasOnlySubstanceUnits="false" name="urea_m" metaid="a7bc4138-398c-4ad9-b71c-852365bf1c00" boundaryCondition="false" compartment="m"/>
      <species id="M_uri_m" fbc:charge="0" constant="false" hasOnlySubstanceUnits="false" name="uri_m" metaid="_62590cf7-6ea2-4de8-b5a0-1655f2de29b5" boundaryCondition="false" compartment="m"/>
      <species id="M_utp_m" fbc:charge="0" constant="false" hasOnlySubstanceUnits="false" name="utp_m" metaid="_6ec13b46-5bcb-4487-9379-79c974d66d2a" boundaryCondition="false" compartment="m"/>
      <species id="M_vacccoa_m" fbc:charge="0" constant="false" hasOnlySubstanceUnits="false" name="vacccoa_m" metaid="_706a32a8-4b76-4a2a-83af-6f9843367509" boundaryCondition="false" compartment="m"/>
      <species id="M_vacccrn_m" fbc:charge="0" constant="false" hasOnlySubstanceUnits="false" name="vacccrn_m" metaid="f03ab7f7-b79a-482d-bf50-9ff17629ad3c" boundaryCondition="false" compartment="m"/>
      <species id="M_val__L_m" fbc:charge="0" constant="false" hasOnlySubstanceUnits="false" name="val__L_m" metaid="_09691978-ed79-4201-8812-ab6747dbbec3" boundaryCondition="false" compartment="m"/>
      <species id="M_vitd2_m" fbc:charge="0" constant="false" hasOnlySubstanceUnits="false" name="vitd2_m" metaid="_50c12510-e1be-4375-a4c1-fe82a09e3cff" boundaryCondition="false" compartment="m"/>
      <species id="M_vitd3_m" fbc:charge="0" constant="false" hasOnlySubstanceUnits="false" name="vitd3_m" metaid="_66573a86-5944-4c60-832d-d97b71bc85e8" boundaryCondition="false" compartment="m"/>
      <species id="M_xol27oh_m" fbc:charge="0" constant="false" hasOnlySubstanceUnits="false" name="xol27oh_m" metaid="b2230f78-9784-42eb-9e57-1c401c66f907" boundaryCondition="false" compartment="m"/>
      <species id="M_xol7ah2_m" fbc:charge="0" constant="false" hasOnlySubstanceUnits="false" name="xol7ah2_m" metaid="fe3c9b2d-d87e-49f1-9061-1eea6428fb08" boundaryCondition="false" compartment="m"/>
      <species id="M_xol7ah2al_m" fbc:charge="0" constant="false" hasOnlySubstanceUnits="false" name="xol7ah2al_m" metaid="_547291dc-3799-4d39-94ab-b0808b9f8c5b" boundaryCondition="false" compartment="m"/>
      <species id="M_xol7ah3_m" fbc:charge="0" constant="false" hasOnlySubstanceUnits="false" name="xol7ah3_m" metaid="_1ea0ccb2-3081-4a23-898c-15f74afa7cd3" boundaryCondition="false" compartment="m"/>
      <species id="M_xoldiolone_m" fbc:charge="0" constant="false" hasOnlySubstanceUnits="false" name="xoldiolone_m" metaid="d6773e2c-6040-4798-a40f-0f689de4c610" boundaryCondition="false" compartment="m"/>
      <species id="M_xoltetrol_m" fbc:charge="0" constant="false" hasOnlySubstanceUnits="false" name="xoltetrol_m" metaid="bfcb16bd-edaf-419a-8473-1071f0a3f8eb" boundaryCondition="false" compartment="m"/>
      <species id="M_xoltriol_m" fbc:charge="0" constant="false" hasOnlySubstanceUnits="false" name="xoltriol_m" metaid="_9c81bd89-9a43-4c2a-b92a-2a46c0698deb" boundaryCondition="false" compartment="m"/>
      <species id="M_13__cis__oretn_n" fbc:charge="0" constant="false" hasOnlySubstanceUnits="false" name="13__cis__oretn_n" metaid="_11dc6115-e1ae-46d1-8ef5-dfbd0b0563d9" boundaryCondition="false" compartment="n"/>
      <species id="M_13__cis__retn_n" fbc:charge="0" constant="false" hasOnlySubstanceUnits="false" name="13__cis__retn_n" metaid="_84bdb373-4220-42b8-8eff-1c5cfdf8d404" boundaryCondition="false" compartment="n"/>
      <species id="M_35cgmp_n" fbc:charge="0" constant="false" hasOnlySubstanceUnits="false" name="35cgmp_n" metaid="_9af9a551-38d9-4fc9-bd05-b3fbc8791a65" boundaryCondition="false" compartment="n"/>
      <species id="M_6pthp_n" fbc:charge="0" constant="false" hasOnlySubstanceUnits="false" name="6pthp_n" metaid="_11b1570e-0b97-4004-9486-0e95cc610b0e" boundaryCondition="false" compartment="n"/>
      <species id="M_Ndmelys_n" fbc:charge="0" constant="false" hasOnlySubstanceUnits="false" name="Ndmelys_n" metaid="_1a6d7212-63da-47da-b1ac-301420f3c49f" boundaryCondition="false" compartment="n"/>
      <species id="M_Nmelys_n" fbc:charge="0" constant="false" hasOnlySubstanceUnits="false" name="Nmelys_n" metaid="_0fe42e6d-a4a7-4bb8-8ad4-ee50124028a4" boundaryCondition="false" compartment="n"/>
      <species id="M_Ntmelys_n" fbc:charge="0" constant="false" hasOnlySubstanceUnits="false" name="Ntmelys_n" metaid="_9bb31c19-9eca-4f08-9a5a-176d336c527e" boundaryCondition="false" compartment="n"/>
      <species id="M_accoa_n" fbc:charge="0" constant="false" hasOnlySubstanceUnits="false" name="accoa_n" metaid="_9dce2bfa-c94a-4a94-93e1-36468f5b2bf8" boundaryCondition="false" compartment="n"/>
      <species id="M_ach_n" fbc:charge="0" constant="false" hasOnlySubstanceUnits="false" name="ach_n" metaid="bf8876ea-d1fa-4bac-a552-1957e764ae6a" boundaryCondition="false" compartment="n"/>
      <species id="M_acnam_n" fbc:charge="0" constant="false" hasOnlySubstanceUnits="false" name="acnam_n" metaid="ddd35c00-be32-4698-bab1-afec3e8f9802" boundaryCondition="false" compartment="n"/>
      <species id="M_adp_n" fbc:charge="0" constant="false" hasOnlySubstanceUnits="false" name="adp_n" metaid="_391181a7-c572-4884-825a-6ac320c432c3" boundaryCondition="false" compartment="n"/>
      <species id="M_ahcys_n" fbc:charge="0" constant="false" hasOnlySubstanceUnits="false" name="ahcys_n" metaid="_1b8e803c-8515-4dbb-ba34-db0c25bea0ad" boundaryCondition="false" compartment="n"/>
      <species id="M_ahdt_n" fbc:charge="0" constant="false" hasOnlySubstanceUnits="false" name="ahdt_n" metaid="_0aa4806b-1137-400e-a60f-1ef8e6a9426c" boundaryCondition="false" compartment="n"/>
      <species id="M_amet_n" fbc:charge="0" constant="false" hasOnlySubstanceUnits="false" name="amet_n" metaid="_10ec7d5f-3c0e-4d77-9f1d-afd3018ba73c" boundaryCondition="false" compartment="n"/>
      <species id="M_atp_n" fbc:charge="0" constant="false" hasOnlySubstanceUnits="false" name="atp_n" metaid="d69f58b1-af08-4510-b86b-a909278cc476" boundaryCondition="false" compartment="n"/>
      <species id="M_biocyt_n" fbc:charge="0" constant="false" hasOnlySubstanceUnits="false" name="biocyt_n" metaid="_4b86929c-149e-4ad5-99f5-c558da33c50d" boundaryCondition="false" compartment="n"/>
      <species id="M_btn_n" fbc:charge="0" constant="false" hasOnlySubstanceUnits="false" name="btn_n" metaid="_82bcb76c-89db-4df7-b5a1-209dbf27acd1" boundaryCondition="false" compartment="n"/>
      <species id="M_cdp_n" fbc:charge="0" constant="false" hasOnlySubstanceUnits="false" name="cdp_n" metaid="f81e0f30-c336-41e9-8518-c753613fc239" boundaryCondition="false" compartment="n"/>
      <species id="M_chol_n" fbc:charge="0" constant="false" hasOnlySubstanceUnits="false" name="chol_n" metaid="_9732847a-ac10-4f38-a4f4-43196bb7b237" boundaryCondition="false" compartment="n"/>
      <species id="M_cmp_n" fbc:charge="0" constant="false" hasOnlySubstanceUnits="false" name="cmp_n" metaid="_02783b48-2c0c-47dd-8ce0-bd53831daf93" boundaryCondition="false" compartment="n"/>
      <species id="M_cmpacna_n" fbc:charge="0" constant="false" hasOnlySubstanceUnits="false" name="cmpacna_n" metaid="_62c7ae1b-9425-460c-afee-b59eac255af7" boundaryCondition="false" compartment="n"/>
      <species id="M_co2_n" fbc:charge="0" constant="false" hasOnlySubstanceUnits="false" name="co2_n" metaid="_2aab35c3-5824-431a-a2be-e9ef7f433cb9" boundaryCondition="false" compartment="n"/>
      <species id="M_coa_n" fbc:charge="0" constant="false" hasOnlySubstanceUnits="false" name="coa_n" metaid="bf770fd3-3885-4dce-9c3f-864faedae529" boundaryCondition="false" compartment="n"/>
      <species id="M_ctp_n" fbc:charge="0" constant="false" hasOnlySubstanceUnits="false" name="ctp_n" metaid="_7e6793c8-6a64-4357-95d7-5a64950caac9" boundaryCondition="false" compartment="n"/>
      <species id="M_cytd_n" fbc:charge="0" constant="false" hasOnlySubstanceUnits="false" name="cytd_n" metaid="bb672b2b-0a14-47c8-a279-187779477875" boundaryCondition="false" compartment="n"/>
      <species id="M_dadp_n" fbc:charge="0" constant="false" hasOnlySubstanceUnits="false" name="dadp_n" metaid="bcb55b17-5dd0-4377-818d-7e47249f3d14" boundaryCondition="false" compartment="n"/>
      <species id="M_dag_hs_n" fbc:charge="0" constant="false" hasOnlySubstanceUnits="false" name="dag_hs_n" metaid="a9f01c32-ccab-42c5-8f68-2642aed458ee" boundaryCondition="false" compartment="n"/>
      <species id="M_datp_n" fbc:charge="0" constant="false" hasOnlySubstanceUnits="false" name="datp_n" metaid="_399674aa-6159-4bcd-83dd-f7131ce13404" boundaryCondition="false" compartment="n"/>
      <species id="M_dcdp_n" fbc:charge="0" constant="false" hasOnlySubstanceUnits="false" name="dcdp_n" metaid="_85e0ad13-c66c-4262-a54f-500c455b8e57" boundaryCondition="false" compartment="n"/>
      <species id="M_dcmp_n" fbc:charge="0" constant="false" hasOnlySubstanceUnits="false" name="dcmp_n" metaid="_270aa2cc-b03b-49c4-a0b6-94fe2b23829f" boundaryCondition="false" compartment="n"/>
      <species id="M_dctp_n" fbc:charge="0" constant="false" hasOnlySubstanceUnits="false" name="dctp_n" metaid="_7d164694-1910-40a0-a221-2574fa85c366" boundaryCondition="false" compartment="n"/>
      <species id="M_dcyt_n" fbc:charge="0" constant="false" hasOnlySubstanceUnits="false" name="dcyt_n" metaid="ffbd5965-bc23-41b5-8171-96649ac4119f" boundaryCondition="false" compartment="n"/>
      <species id="M_dgdp_n" fbc:charge="0" constant="false" hasOnlySubstanceUnits="false" name="dgdp_n" metaid="_3a56cf75-cec7-42ae-8673-a4edef29c22c" boundaryCondition="false" compartment="n"/>
      <species id="M_dgtp_n" fbc:charge="0" constant="false" hasOnlySubstanceUnits="false" name="dgtp_n" metaid="_7cb4f221-c268-4f67-b5a3-f735aa28f4ba" boundaryCondition="false" compartment="n"/>
      <species id="M_didp_n" fbc:charge="0" constant="false" hasOnlySubstanceUnits="false" name="didp_n" metaid="ae82b3ff-18de-43e2-b6cb-c0cd588b0e25" boundaryCondition="false" compartment="n"/>
      <species id="M_ditp_n" fbc:charge="0" constant="false" hasOnlySubstanceUnits="false" name="ditp_n" metaid="_766784de-c40d-4753-90f6-70dd122b06a8" boundaryCondition="false" compartment="n"/>
      <species id="M_dna_n" fbc:charge="0" constant="false" hasOnlySubstanceUnits="false" name="dna_n" metaid="a0104bdc-1363-433d-88d4-d4b841bf2889" boundaryCondition="false" compartment="n"/>
      <species id="M_dna5mtc_n" fbc:charge="0" constant="false" hasOnlySubstanceUnits="false" name="dna5mtc_n" metaid="_1c004cdc-6ee0-43d3-8a1e-55678ebbdab5" boundaryCondition="false" compartment="n"/>
      <species id="M_dnad_n" fbc:charge="0" constant="false" hasOnlySubstanceUnits="false" name="dnad_n" metaid="b5e797b2-8166-436b-97a9-d667c3d399c3" boundaryCondition="false" compartment="n"/>
      <species id="M_dtdp_n" fbc:charge="0" constant="false" hasOnlySubstanceUnits="false" name="dtdp_n" metaid="d802ee56-4945-4773-ba10-d55737540ff6" boundaryCondition="false" compartment="n"/>
      <species id="M_dttp_n" fbc:charge="0" constant="false" hasOnlySubstanceUnits="false" name="dttp_n" metaid="_26b499c3-3177-47a3-afe7-07ec17172131" boundaryCondition="false" compartment="n"/>
      <species id="M_dudp_n" fbc:charge="0" constant="false" hasOnlySubstanceUnits="false" name="dudp_n" metaid="_63f97eba-1ef2-4087-a28c-a14fa76efc2e" boundaryCondition="false" compartment="n"/>
      <species id="M_dump_n" fbc:charge="0" constant="false" hasOnlySubstanceUnits="false" name="dump_n" metaid="e4e8d8d7-eeb4-4db7-bcc4-457b36fd2fc1" boundaryCondition="false" compartment="n"/>
      <species id="M_duri_n" fbc:charge="0" constant="false" hasOnlySubstanceUnits="false" name="duri_n" metaid="f3ff6f6a-d760-4d22-9fc9-9b1323f532d1" boundaryCondition="false" compartment="n"/>
      <species id="M_dutp_n" fbc:charge="0" constant="false" hasOnlySubstanceUnits="false" name="dutp_n" metaid="_583a1ee9-00d8-4828-b7b9-51033ffab9ba" boundaryCondition="false" compartment="n"/>
      <species id="M_for_n" fbc:charge="0" constant="false" hasOnlySubstanceUnits="false" name="for_n" metaid="ecec2f51-26be-4c96-814e-b2ea85493c50" boundaryCondition="false" compartment="n"/>
      <species id="M_gdp_n" fbc:charge="0" constant="false" hasOnlySubstanceUnits="false" name="gdp_n" metaid="_996e79bf-d53b-4aab-994d-3879c911297c" boundaryCondition="false" compartment="n"/>
      <species id="M_gmp_n" fbc:charge="0" constant="false" hasOnlySubstanceUnits="false" name="gmp_n" metaid="e40b1fbd-1268-4c1f-ab34-a35c77132617" boundaryCondition="false" compartment="n"/>
      <species id="M_gtp_n" fbc:charge="0" constant="false" hasOnlySubstanceUnits="false" name="gtp_n" metaid="_7fc1450e-fa61-4a51-bed1-a8140df56673" boundaryCondition="false" compartment="n"/>
      <species id="M_h_n" fbc:charge="0" constant="false" hasOnlySubstanceUnits="false" name="h_n" metaid="fb38252a-d96d-46b8-abe6-d30afeff1ab3" boundaryCondition="false" compartment="n"/>
      <species id="M_h2o_n" fbc:charge="0" constant="false" hasOnlySubstanceUnits="false" name="h2o_n" metaid="_709ecc73-8780-46d2-b4cb-cb40ff5fa222" boundaryCondition="false" compartment="n"/>
      <species id="M_h2o2_n" fbc:charge="0" constant="false" hasOnlySubstanceUnits="false" name="h2o2_n" metaid="d57a770a-69b0-41b7-941e-74f13d19c284" boundaryCondition="false" compartment="n"/>
      <species id="M_hretn_n" fbc:charge="0" constant="false" hasOnlySubstanceUnits="false" name="hretn_n" metaid="ffc2a04a-3f7e-4ec6-ae5e-9868fd631e4d" boundaryCondition="false" compartment="n"/>
      <species id="M_idp_n" fbc:charge="0" constant="false" hasOnlySubstanceUnits="false" name="idp_n" metaid="_322a6d8d-772c-42c9-90c5-8fb0541eb39f" boundaryCondition="false" compartment="n"/>
      <species id="M_itp_n" fbc:charge="0" constant="false" hasOnlySubstanceUnits="false" name="itp_n" metaid="_2ad39bf4-3644-48ff-960a-796705aa3a29" boundaryCondition="false" compartment="n"/>
      <species id="M_lys__L_n" fbc:charge="0" constant="false" hasOnlySubstanceUnits="false" name="lys__L_n" metaid="_1aba3271-3cee-41bb-80ba-86ed80120f79" boundaryCondition="false" compartment="n"/>
      <species id="M_mi13456p_n" fbc:charge="0" constant="false" hasOnlySubstanceUnits="false" name="mi13456p_n" metaid="a5e92e06-feca-4e5f-ad5e-f8d4efb66eb3" boundaryCondition="false" compartment="n"/>
      <species id="M_mi1345p_n" fbc:charge="0" constant="false" hasOnlySubstanceUnits="false" name="mi1345p_n" metaid="_1ebcd43f-0295-4d21-aeab-2215f7118aa9" boundaryCondition="false" compartment="n"/>
      <species id="M_mi1346p_n" fbc:charge="0" constant="false" hasOnlySubstanceUnits="false" name="mi1346p_n" metaid="dac12d96-6a84-44d1-87fd-873c0321bbf5" boundaryCondition="false" compartment="n"/>
      <species id="M_mi1456p_n" fbc:charge="0" constant="false" hasOnlySubstanceUnits="false" name="mi1456p_n" metaid="_646c36d7-d780-453d-b67f-11a7d17bace0" boundaryCondition="false" compartment="n"/>
      <species id="M_mi145p_n" fbc:charge="0" constant="false" hasOnlySubstanceUnits="false" name="mi145p_n" metaid="_826b83bb-8a99-431e-a8f0-24d4a1d8fb2b" boundaryCondition="false" compartment="n"/>
      <species id="M_mi14p_n" fbc:charge="0" constant="false" hasOnlySubstanceUnits="false" name="mi14p_n" metaid="_70c326da-8ce6-46ad-b7a6-116a9e1d1727" boundaryCondition="false" compartment="n"/>
      <species id="M_mi1p__D_n" fbc:charge="0" constant="false" hasOnlySubstanceUnits="false" name="mi1p__D_n" metaid="_976b15b5-2126-4c30-9500-8d583c27ac59" boundaryCondition="false" compartment="n"/>
      <species id="M_minohp_n" fbc:charge="0" constant="false" hasOnlySubstanceUnits="false" name="minohp_n" metaid="_7e4dbd74-8f0c-4997-8345-4af1fc647603" boundaryCondition="false" compartment="n"/>
      <species id="M_nad_n" fbc:charge="0" constant="false" hasOnlySubstanceUnits="false" name="nad_n" metaid="_09e2bf2d-00c0-4810-bf38-dface22dc282" boundaryCondition="false" compartment="n"/>
      <species id="M_nadp_n" fbc:charge="0" constant="false" hasOnlySubstanceUnits="false" name="nadp_n" metaid="_3ad02d5e-89ce-4458-a466-bff10ec7745f" boundaryCondition="false" compartment="n"/>
      <species id="M_nadph_n" fbc:charge="0" constant="false" hasOnlySubstanceUnits="false" name="nadph_n" metaid="be17c1c7-d773-4fbf-981d-24b3608d7695" boundaryCondition="false" compartment="n"/>
      <species id="M_nh4_n" fbc:charge="0" constant="false" hasOnlySubstanceUnits="false" name="nh4_n" metaid="f609b40d-7c5b-443c-adc2-a87db221a5c9" boundaryCondition="false" compartment="n"/>
      <species id="M_nicrnt_n" fbc:charge="0" constant="false" hasOnlySubstanceUnits="false" name="nicrnt_n" metaid="_9b5de94a-00b1-43a3-af8e-2c0d96a5d2b7" boundaryCondition="false" compartment="n"/>
      <species id="M_nmn_n" fbc:charge="0" constant="false" hasOnlySubstanceUnits="false" name="nmn_n" metaid="_787784b1-e1c1-42a6-83ab-d1ff94288ad6" boundaryCondition="false" compartment="n"/>
      <species id="M_o2_n" fbc:charge="0" constant="false" hasOnlySubstanceUnits="false" name="o2_n" metaid="bf733e8a-9d22-495f-bf8a-75dfe64b9e54" boundaryCondition="false" compartment="n"/>
      <species id="M_o2s_n" fbc:charge="0" constant="false" hasOnlySubstanceUnits="false" name="o2s_n" metaid="_151cea55-f1b2-48ea-b1b4-90d3ba7fd83b" boundaryCondition="false" compartment="n"/>
      <species id="M_oretn_n" fbc:charge="0" constant="false" hasOnlySubstanceUnits="false" name="oretn_n" metaid="cec92969-00bf-4c2b-b899-fbd5f494a221" boundaryCondition="false" compartment="n"/>
      <species id="M_pa_hs_n" fbc:charge="0" constant="false" hasOnlySubstanceUnits="false" name="pa_hs_n" metaid="_6e019bcd-cab9-427b-ac83-a6afc19c9242" boundaryCondition="false" compartment="n"/>
      <species id="M_pail345p_hs_n" fbc:charge="0" constant="false" hasOnlySubstanceUnits="false" name="pail345p_hs_n" metaid="_310e83d3-399d-48be-8cf8-3325453ff3cb" boundaryCondition="false" compartment="n"/>
      <species id="M_pail34p_hs_n" fbc:charge="0" constant="false" hasOnlySubstanceUnits="false" name="pail34p_hs_n" metaid="_938d98b4-9de1-4bcb-bcb0-3be37ff25db3" boundaryCondition="false" compartment="n"/>
      <species id="M_pail3p_hs_n" fbc:charge="0" constant="false" hasOnlySubstanceUnits="false" name="pail3p_hs_n" metaid="_2ab04aec-aa3f-41ca-9136-19d546875d56" boundaryCondition="false" compartment="n"/>
      <species id="M_pail45p_hs_n" fbc:charge="0" constant="false" hasOnlySubstanceUnits="false" name="pail45p_hs_n" metaid="d51f6feb-3b13-4870-91ad-400c6d748af5" boundaryCondition="false" compartment="n"/>
      <species id="M_pail4p_hs_n" fbc:charge="0" constant="false" hasOnlySubstanceUnits="false" name="pail4p_hs_n" metaid="_2fac5f65-1b24-4977-8211-ec3200a7f6c9" boundaryCondition="false" compartment="n"/>
      <species id="M_pail5p_hs_n" fbc:charge="0" constant="false" hasOnlySubstanceUnits="false" name="pail5p_hs_n" metaid="ce266814-d5f1-4a9c-9aa6-892dfa1b2853" boundaryCondition="false" compartment="n"/>
      <species id="M_pail_hs_n" fbc:charge="0" constant="false" hasOnlySubstanceUnits="false" name="pail_hs_n" metaid="_6b47f11f-a808-4b07-baef-a41c48dca720" boundaryCondition="false" compartment="n"/>
      <species id="M_peplys_n" fbc:charge="0" constant="false" hasOnlySubstanceUnits="false" name="peplys_n" metaid="ddf820b2-e4fb-4938-b7be-5d29f3960510" boundaryCondition="false" compartment="n"/>
      <species id="M_pi_n" fbc:charge="0" constant="false" hasOnlySubstanceUnits="false" name="pi_n" metaid="_80013214-ce25-4442-9242-d53e249efce4" boundaryCondition="false" compartment="n"/>
      <species id="M_ppi_n" fbc:charge="0" constant="false" hasOnlySubstanceUnits="false" name="ppi_n" metaid="dc0c253c-8433-4d30-9a8e-bf06a3023654" boundaryCondition="false" compartment="n"/>
      <species id="M_ppmi12346p_n" fbc:charge="0" constant="false" hasOnlySubstanceUnits="false" name="ppmi12346p_n" metaid="_7e04871f-0b9d-4218-97c5-1d17185120fe" boundaryCondition="false" compartment="n"/>
      <species id="M_ppmi1346p_n" fbc:charge="0" constant="false" hasOnlySubstanceUnits="false" name="ppmi1346p_n" metaid="_5f464788-bb7d-4451-88a1-55ea751ebf8e" boundaryCondition="false" compartment="n"/>
      <species id="M_pppi_n" fbc:charge="0" constant="false" hasOnlySubstanceUnits="false" name="pppi_n" metaid="a61dc371-f90b-43fa-8bf0-e5e336824e55" boundaryCondition="false" compartment="n"/>
      <species id="M_retn_n" fbc:charge="0" constant="false" hasOnlySubstanceUnits="false" name="retn_n" metaid="ce623895-63f8-40d3-a587-9cafc4901a0a" boundaryCondition="false" compartment="n"/>
      <species id="M_seahcys_n" fbc:charge="0" constant="false" hasOnlySubstanceUnits="false" name="seahcys_n" metaid="bee89aba-9d92-4d22-ab4c-281dd7c3eb99" boundaryCondition="false" compartment="n"/>
      <species id="M_seasmet_n" fbc:charge="0" constant="false" hasOnlySubstanceUnits="false" name="seasmet_n" metaid="_0faef9fa-5c59-48a6-94ee-1621a1d3849f" boundaryCondition="false" compartment="n"/>
      <species id="M_thbpt_n" fbc:charge="0" constant="false" hasOnlySubstanceUnits="false" name="thbpt_n" metaid="_20dba5dc-6704-4c07-b2e5-82b76763b2c7" boundaryCondition="false" compartment="n"/>
      <species id="M_udp_n" fbc:charge="0" constant="false" hasOnlySubstanceUnits="false" name="udp_n" metaid="_8279451a-5c86-48e8-b2d1-7c75c4b85cac" boundaryCondition="false" compartment="n"/>
      <species id="M_ump_n" fbc:charge="0" constant="false" hasOnlySubstanceUnits="false" name="ump_n" metaid="_79083538-0656-4fd3-a94a-6d11aa9541c3" boundaryCondition="false" compartment="n"/>
      <species id="M_uri_n" fbc:charge="0" constant="false" hasOnlySubstanceUnits="false" name="uri_n" metaid="_313efdea-bc56-4a10-acd2-f72159d2088d" boundaryCondition="false" compartment="n"/>
      <species id="M_utp_n" fbc:charge="0" constant="false" hasOnlySubstanceUnits="false" name="utp_n" metaid="a4ffbe14-b128-40c8-8f8e-9cf4884e6b85" boundaryCondition="false" compartment="n"/>
      <species id="M_11docrtsl_r" fbc:charge="0" constant="false" hasOnlySubstanceUnits="false" name="11docrtsl_r" metaid="_322f4f79-4dbf-45ed-9a8a-784c10522083" boundaryCondition="false" compartment="r"/>
      <species id="M_11docrtstrn_r" fbc:charge="0" constant="false" hasOnlySubstanceUnits="false" name="11docrtstrn_r" metaid="_19100a85-1e00-4bab-907d-cc9c7b275958" boundaryCondition="false" compartment="r"/>
      <species id="M_12harachd_r" fbc:charge="0" constant="false" hasOnlySubstanceUnits="false" name="12harachd_r" metaid="aa72534c-35d1-4809-afcf-eb2fe1565aed" boundaryCondition="false" compartment="r"/>
      <species id="M_13__cis__retn_r" fbc:charge="0" constant="false" hasOnlySubstanceUnits="false" name="13__cis__retn_r" metaid="_62ca6841-341c-4bdd-b5be-6a03c89aeb03" boundaryCondition="false" compartment="r"/>
      <species id="M_13__cis__retnglc_r" fbc:charge="0" constant="false" hasOnlySubstanceUnits="false" name="13__cis__retnglc_r" metaid="_0ef0fd74-5dfe-4b20-b0d9-62dd1a880d59" boundaryCondition="false" compartment="r"/>
      <species id="M_17ahprgnlone_r" fbc:charge="0" constant="false" hasOnlySubstanceUnits="false" name="17ahprgnlone_r" metaid="_34c45c47-f7c9-43c1-a80a-011c54c5f73d" boundaryCondition="false" compartment="r"/>
      <species id="M_17ahprgstrn_r" fbc:charge="0" constant="false" hasOnlySubstanceUnits="false" name="17ahprgstrn_r" metaid="_766adce6-20dd-456d-ba10-54fd0d3a26d7" boundaryCondition="false" compartment="r"/>
      <species id="M_18harachd_r" fbc:charge="0" constant="false" hasOnlySubstanceUnits="false" name="18harachd_r" metaid="ae024375-7ed9-4f01-9d3e-5a5b04ee87cb" boundaryCondition="false" compartment="r"/>
      <species id="M_44mctr_r" fbc:charge="0" constant="false" hasOnlySubstanceUnits="false" name="44mctr_r" metaid="c0c14003-2b05-4557-bc78-38d3cdfd3dbe" boundaryCondition="false" compartment="r"/>
      <species id="M_44mzym_r" fbc:charge="0" constant="false" hasOnlySubstanceUnits="false" name="44mzym_r" metaid="_85bbd1f5-4100-4233-aaec-317ca91e0893" boundaryCondition="false" compartment="r"/>
      <species id="M_4hpro__LT_r" fbc:charge="0" constant="false" hasOnlySubstanceUnits="false" name="4hpro__LT_r" metaid="a93eb2bc-5aee-40fb-94c9-1800691bf4c2" boundaryCondition="false" compartment="r"/>
      <species id="M_4mptnl_r" fbc:charge="0" constant="false" hasOnlySubstanceUnits="false" name="4mptnl_r" metaid="_8ca81a12-195a-4771-819a-3e2b66f0dc8f" boundaryCondition="false" compartment="r"/>
      <species id="M_4mzym_int1_r" fbc:charge="0" constant="false" hasOnlySubstanceUnits="false" name="4mzym_int1_r" metaid="dcb95ff1-06f1-4fbb-804c-0991bed95292" boundaryCondition="false" compartment="r"/>
      <species id="M_4mzym_int2_r" fbc:charge="0" constant="false" hasOnlySubstanceUnits="false" name="4mzym_int2_r" metaid="_007a6edc-82dc-4047-9ad7-29e872594c5a" boundaryCondition="false" compartment="r"/>
      <species id="M_5adtststerone_r" fbc:charge="0" constant="false" hasOnlySubstanceUnits="false" name="5adtststerone_r" metaid="_79630680-98d4-4d6a-9f3a-4f724b3eb622" boundaryCondition="false" compartment="r"/>
      <species id="M_5adtststeroneglc_r" fbc:charge="0" constant="false" hasOnlySubstanceUnits="false" name="5adtststeroneglc_r" metaid="_290951f3-5b21-4055-bc17-4e0759005fc0" boundaryCondition="false" compartment="r"/>
      <species id="M_6htststerone_r" fbc:charge="0" constant="false" hasOnlySubstanceUnits="false" name="6htststerone_r" metaid="_1b20708f-183d-4e03-9e1d-b908b438d0f2" boundaryCondition="false" compartment="r"/>
      <species id="M_6pgc_r" fbc:charge="0" constant="false" hasOnlySubstanceUnits="false" name="6pgc_r" metaid="_58a58181-6e3a-4666-9f5f-3204421379ee" boundaryCondition="false" compartment="r"/>
      <species id="M_6pgl_r" fbc:charge="0" constant="false" hasOnlySubstanceUnits="false" name="6pgl_r" metaid="db12cc54-a8bf-4196-b7d1-31c0f45a2683" boundaryCondition="false" compartment="r"/>
      <species id="M_7dhchsterol_r" fbc:charge="0" constant="false" hasOnlySubstanceUnits="false" name="7dhchsterol_r" metaid="_9c7c53d3-b517-4caa-97e5-75f72df8fcb9" boundaryCondition="false" compartment="r"/>
      <species id="M_Asn__X__Ser_FSLASH_Thr_r" fbc:charge="0" constant="false" hasOnlySubstanceUnits="false" name="Asn__X__Ser_FSLASH_Thr_r" metaid="dcd40f39-ab15-485f-ab35-c032665c28c5" boundaryCondition="false" compartment="r"/>
      <species id="M_Ntmelys_r" fbc:charge="0" constant="false" hasOnlySubstanceUnits="false" name="Ntmelys_r" metaid="_3fb475d1-2b96-4ec1-99b8-6a666702e28d" boundaryCondition="false" compartment="r"/>
      <species id="M_R1coa_hs_r" fbc:charge="0" constant="false" hasOnlySubstanceUnits="false" name="R1coa_hs_r" metaid="_6726c0fb-e326-439e-9e1c-65920d6643fa" boundaryCondition="false" compartment="r"/>
      <species id="M_R2coa_hs_r" fbc:charge="0" constant="false" hasOnlySubstanceUnits="false" name="R2coa_hs_r" metaid="a7549f47-2f66-472c-94e6-afa1da0efc5a" boundaryCondition="false" compartment="r"/>
      <species id="M_Ser__Gly_FSLASH_Ala__X__Gly_r" fbc:charge="0" constant="false" hasOnlySubstanceUnits="false" name="Ser__Gly_FSLASH_Ala__X__Gly_r" metaid="c171b9e1-1881-4687-b8b7-33a50f8909dc" boundaryCondition="false" compartment="r"/>
      <species id="M_Ssq23epx_r" fbc:charge="0" constant="false" hasOnlySubstanceUnits="false" name="Ssq23epx_r" metaid="_9a339193-92e9-4b9a-9253-023821b42655" boundaryCondition="false" compartment="r"/>
      <species id="M_acald_r" fbc:charge="0" constant="false" hasOnlySubstanceUnits="false" name="acald_r" metaid="_0e9afa2d-0802-414a-9187-a99793be8379" boundaryCondition="false" compartment="r"/>
      <species id="M_accoa_r" fbc:charge="0" constant="false" hasOnlySubstanceUnits="false" name="accoa_r" metaid="fba29c08-801f-40d4-88bc-958e07b02892" boundaryCondition="false" compartment="r"/>
      <species id="M_acrn_r" fbc:charge="0" constant="false" hasOnlySubstanceUnits="false" name="acrn_r" metaid="a5e0aa10-96fc-4f3c-8ade-5f54efef5d4e" boundaryCondition="false" compartment="r"/>
      <species id="M_adp_r" fbc:charge="0" constant="false" hasOnlySubstanceUnits="false" name="adp_r" metaid="_5a913c85-8ff7-4575-9dfa-7d2824665238" boundaryCondition="false" compartment="r"/>
      <species id="M_ahandrostanglc_r" fbc:charge="0" constant="false" hasOnlySubstanceUnits="false" name="ahandrostanglc_r" metaid="_79f65998-be9e-40a2-872b-ca4c5da8cdef" boundaryCondition="false" compartment="r"/>
      <species id="M_ahcys_r" fbc:charge="0" constant="false" hasOnlySubstanceUnits="false" name="ahcys_r" metaid="a2c49baa-31a2-4d2d-bf98-174a03d46c76" boundaryCondition="false" compartment="r"/>
      <species id="M_akg_r" fbc:charge="0" constant="false" hasOnlySubstanceUnits="false" name="akg_r" metaid="_36e8a9b6-c2da-4c9a-af91-9f000372f53a" boundaryCondition="false" compartment="r"/>
      <species id="M_amet_r" fbc:charge="0" constant="false" hasOnlySubstanceUnits="false" name="amet_r" metaid="_4592424b-5a63-44b8-9561-f51e23ae1545" boundaryCondition="false" compartment="r"/>
      <species id="M_amp_r" fbc:charge="0" constant="false" hasOnlySubstanceUnits="false" name="amp_r" metaid="d5a549ac-67e6-4264-ad5a-87838518df9e" boundaryCondition="false" compartment="r"/>
      <species id="M_andrstandn_r" fbc:charge="0" constant="false" hasOnlySubstanceUnits="false" name="andrstandn_r" metaid="f3e088c4-55c6-46f3-852a-83cc50194acc" boundaryCondition="false" compartment="r"/>
      <species id="M_andrstndn_r" fbc:charge="0" constant="false" hasOnlySubstanceUnits="false" name="andrstndn_r" metaid="_850b96fb-4d4b-47b8-9cb5-aa377b4215a1" boundaryCondition="false" compartment="r"/>
      <species id="M_andrstrn_r" fbc:charge="0" constant="false" hasOnlySubstanceUnits="false" name="andrstrn_r" metaid="_4640dcbe-8939-436c-9367-26d2da6e2867" boundaryCondition="false" compartment="r"/>
      <species id="M_andrstrnglc_r" fbc:charge="0" constant="false" hasOnlySubstanceUnits="false" name="andrstrnglc_r" metaid="cd23d7d3-0fa4-4551-8ea7-302d27972c74" boundaryCondition="false" compartment="r"/>
      <species id="M_arachd_r" fbc:charge="0" constant="false" hasOnlySubstanceUnits="false" name="arachd_r" metaid="_907ac95b-74cf-4e54-9147-714871eb078d" boundaryCondition="false" compartment="r"/>
      <species id="M_atp_r" fbc:charge="0" constant="false" hasOnlySubstanceUnits="false" name="atp_r" metaid="_1cde16f9-ca8e-471e-a0b5-239a6669eab0" boundaryCondition="false" compartment="r"/>
      <species id="M_bildglcur_r" fbc:charge="0" constant="false" hasOnlySubstanceUnits="false" name="bildglcur_r" metaid="c24ee3c2-347a-4690-aef3-a1c12cd43bb5" boundaryCondition="false" compartment="r"/>
      <species id="M_bilglcur_r" fbc:charge="0" constant="false" hasOnlySubstanceUnits="false" name="bilglcur_r" metaid="a0d48b11-bc98-49c1-b31d-2e82facacf83" boundaryCondition="false" compartment="r"/>
      <species id="M_bilirub_r" fbc:charge="0" constant="false" hasOnlySubstanceUnits="false" name="bilirub_r" metaid="b4fef4cf-4d68-4851-b95e-dbd16edba636" boundaryCondition="false" compartment="r"/>
      <species id="M_bz_r" fbc:charge="0" constant="false" hasOnlySubstanceUnits="false" name="bz_r" metaid="cd2f4e92-d6df-4852-823c-d5d1aa389862" boundaryCondition="false" compartment="r"/>
      <species id="M_cbp_r" fbc:charge="0" constant="false" hasOnlySubstanceUnits="false" name="cbp_r" metaid="dd081d48-9297-4e80-91dd-b249f20c7080" boundaryCondition="false" compartment="r"/>
      <species id="M_chlstol_r" fbc:charge="0" constant="false" hasOnlySubstanceUnits="false" name="chlstol_r" metaid="_11a863e8-46e3-47db-a0a4-4c5da3502026" boundaryCondition="false" compartment="r"/>
      <species id="M_chol_r" fbc:charge="0" constant="false" hasOnlySubstanceUnits="false" name="chol_r" metaid="_347f9135-c3cf-4f5b-8b66-a04b5389efec" boundaryCondition="false" compartment="r"/>
      <species id="M_cholcoar_r" fbc:charge="0" constant="false" hasOnlySubstanceUnits="false" name="cholcoar_r" metaid="_1e50b4cb-f2be-471f-8103-d495aee56745" boundaryCondition="false" compartment="r"/>
      <species id="M_cholcoas_r" fbc:charge="0" constant="false" hasOnlySubstanceUnits="false" name="cholcoas_r" metaid="_1294b339-2c82-47db-90ef-881aae0625fb" boundaryCondition="false" compartment="r"/>
      <species id="M_chsterol_r" fbc:charge="0" constant="false" hasOnlySubstanceUnits="false" name="chsterol_r" metaid="_3394b324-7dfb-4a42-a763-38e35e4008ec" boundaryCondition="false" compartment="r"/>
      <species id="M_co2_r" fbc:charge="0" constant="false" hasOnlySubstanceUnits="false" name="co2_r" metaid="_3af26f3d-ea42-4620-9b33-880cffe8f643" boundaryCondition="false" compartment="r"/>
      <species id="M_coa_r" fbc:charge="0" constant="false" hasOnlySubstanceUnits="false" name="coa_r" metaid="a39db4bb-3a98-4ef0-87c8-bc4f6928e601" boundaryCondition="false" compartment="r"/>
      <species id="M_coke_r" fbc:charge="0" constant="false" hasOnlySubstanceUnits="false" name="coke_r" metaid="_5727cdeb-1ade-461e-9be0-a26740525b25" boundaryCondition="false" compartment="r"/>
      <species id="M_cortsn_r" fbc:charge="0" constant="false" hasOnlySubstanceUnits="false" name="cortsn_r" metaid="_5073a248-0a18-4b6c-8af4-bc8321a22a87" boundaryCondition="false" compartment="r"/>
      <species id="M_crm_hs_r" fbc:charge="0" constant="false" hasOnlySubstanceUnits="false" name="crm_hs_r" metaid="_74bac1cf-0d0b-4b9b-9e6d-33826b236346" boundaryCondition="false" compartment="r"/>
      <species id="M_crn_r" fbc:charge="0" constant="false" hasOnlySubstanceUnits="false" name="crn_r" metaid="_211379bd-3801-4d77-9ce7-5799b2353bed" boundaryCondition="false" compartment="r"/>
      <species id="M_crtsl_r" fbc:charge="0" constant="false" hasOnlySubstanceUnits="false" name="crtsl_r" metaid="_4dd9b105-8b7d-4dbf-a2b9-2a7f7e446fef" boundaryCondition="false" compartment="r"/>
      <species id="M_crtstrn_r" fbc:charge="0" constant="false" hasOnlySubstanceUnits="false" name="crtstrn_r" metaid="e8e6d088-46d7-4e39-8eb2-ce96a767ce77" boundaryCondition="false" compartment="r"/>
      <species id="M_dag_hs_r" fbc:charge="0" constant="false" hasOnlySubstanceUnits="false" name="dag_hs_r" metaid="_448ea8f0-4c12-4147-808c-5e97e5af3124" boundaryCondition="false" compartment="r"/>
      <species id="M_ddsmsterol_r" fbc:charge="0" constant="false" hasOnlySubstanceUnits="false" name="ddsmsterol_r" metaid="d95c707c-e26a-4630-93e6-0b37991f8c52" boundaryCondition="false" compartment="r"/>
      <species id="M_dem2emgacpail_prot_hs_r" fbc:charge="0" constant="false" hasOnlySubstanceUnits="false" name="dem2emgacpail_prot_hs_r" metaid="e17d943f-764f-4a97-b586-b2733e801d77" boundaryCondition="false" compartment="r"/>
      <species id="M_dgpi_prot_hs_r" fbc:charge="0" constant="false" hasOnlySubstanceUnits="false" name="dgpi_prot_hs_r" metaid="eb27b3bf-1972-492b-b596-7ed9745266e4" boundaryCondition="false" compartment="r"/>
      <species id="M_dhcholestanate_r" fbc:charge="0" constant="false" hasOnlySubstanceUnits="false" name="dhcholestanate_r" metaid="_68731ee3-fff2-4620-8a89-570d6443143a" boundaryCondition="false" compartment="r"/>
      <species id="M_dhcholestancoa_r" fbc:charge="0" constant="false" hasOnlySubstanceUnits="false" name="dhcholestancoa_r" metaid="_0191a6ad-3303-4d8c-80ce-03813cc08309" boundaryCondition="false" compartment="r"/>
      <species id="M_dhcholoylcoa_r" fbc:charge="0" constant="false" hasOnlySubstanceUnits="false" name="dhcholoylcoa_r" metaid="c16bb78a-2f1b-45d0-a381-d8417d1d04e4" boundaryCondition="false" compartment="r"/>
      <species id="M_dhea_r" fbc:charge="0" constant="false" hasOnlySubstanceUnits="false" name="dhea_r" metaid="_0e06a93d-03d0-4b8e-a5b2-8975c1f1e27c" boundaryCondition="false" compartment="r"/>
      <species id="M_dheas_r" fbc:charge="0" constant="false" hasOnlySubstanceUnits="false" name="dheas_r" metaid="e1b400aa-0a92-4823-978a-8889b3df68b6" boundaryCondition="false" compartment="r"/>
      <species id="M_doldp_L_r" fbc:charge="0" constant="false" hasOnlySubstanceUnits="false" name="doldp_L_r" metaid="_5e9514c8-0765-4074-ad16-87c642069bce" boundaryCondition="false" compartment="r"/>
      <species id="M_doldp_U_r" fbc:charge="0" constant="false" hasOnlySubstanceUnits="false" name="doldp_U_r" metaid="_125bd2b0-2b5c-43e5-a8c0-47bafadcee8c" boundaryCondition="false" compartment="r"/>
      <species id="M_dolglcp_L_r" fbc:charge="0" constant="false" hasOnlySubstanceUnits="false" name="dolglcp_L_r" metaid="_7947f0d2-0357-4a8b-85d4-5fb288f3128e" boundaryCondition="false" compartment="r"/>
      <species id="M_dolglcp_U_r" fbc:charge="0" constant="false" hasOnlySubstanceUnits="false" name="dolglcp_U_r" metaid="b6f8a133-0c05-4f96-89f8-6dc59772bd73" boundaryCondition="false" compartment="r"/>
      <species id="M_dolichol_L_r" fbc:charge="0" constant="false" hasOnlySubstanceUnits="false" name="dolichol_L_r" metaid="_7fed2345-1091-4530-9ee0-b148cc7a548f" boundaryCondition="false" compartment="r"/>
      <species id="M_dolichol_U_r" fbc:charge="0" constant="false" hasOnlySubstanceUnits="false" name="dolichol_U_r" metaid="_2dc52931-68dc-4a35-9814-1ff6c83901c9" boundaryCondition="false" compartment="r"/>
      <species id="M_dolmanp_L_r" fbc:charge="0" constant="false" hasOnlySubstanceUnits="false" name="dolmanp_L_r" metaid="_517f20b8-bc3f-4520-9ff7-27e2f279c39f" boundaryCondition="false" compartment="r"/>
      <species id="M_dolmanp_U_r" fbc:charge="0" constant="false" hasOnlySubstanceUnits="false" name="dolmanp_U_r" metaid="c33ea745-efb4-4251-9f44-45aa62f38d79" boundaryCondition="false" compartment="r"/>
      <species id="M_dolp_L_r" fbc:charge="0" constant="false" hasOnlySubstanceUnits="false" name="dolp_L_r" metaid="_49d2596d-266a-4ebd-96cc-0144e6b506d5" boundaryCondition="false" compartment="r"/>
      <species id="M_dolp_U_r" fbc:charge="0" constant="false" hasOnlySubstanceUnits="false" name="dolp_U_r" metaid="_559466e7-4d5f-42c4-bb23-0eafe9061f59" boundaryCondition="false" compartment="r"/>
      <species id="M_dsmsterol_r" fbc:charge="0" constant="false" hasOnlySubstanceUnits="false" name="dsmsterol_r" metaid="de4bf67f-fc39-4eab-834a-df7d46725d41" boundaryCondition="false" compartment="r"/>
      <species id="M_eandrstrn_r" fbc:charge="0" constant="false" hasOnlySubstanceUnits="false" name="eandrstrn_r" metaid="b823f6ef-13c4-4b4e-a4d0-21a9d1ba85bc" boundaryCondition="false" compartment="r"/>
      <species id="M_ebastine_r" fbc:charge="0" constant="false" hasOnlySubstanceUnits="false" name="ebastine_r" metaid="_9009dc1b-f285-4f0a-9e68-02a3144f6693" boundaryCondition="false" compartment="r"/>
      <species id="M_ebastineoh_r" fbc:charge="0" constant="false" hasOnlySubstanceUnits="false" name="ebastineoh_r" metaid="eea2b7bc-5db4-428a-928f-23a0dbd93085" boundaryCondition="false" compartment="r"/>
      <species id="M_ecgon_r" fbc:charge="0" constant="false" hasOnlySubstanceUnits="false" name="ecgon_r" metaid="_5d97390f-f8d6-4b75-9355-46fb51a5ea68" boundaryCondition="false" compartment="r"/>
      <species id="M_egme_r" fbc:charge="0" constant="false" hasOnlySubstanceUnits="false" name="egme_r" metaid="bf2f2ade-3dbf-41af-bfa3-d97e3723e64f" boundaryCondition="false" compartment="r"/>
      <species id="M_em2emgacpail_hs_r" fbc:charge="0" constant="false" hasOnlySubstanceUnits="false" name="em2emgacpail_hs_r" metaid="_17fc8041-bf23-4883-a477-8c7500ebb289" boundaryCondition="false" compartment="r"/>
      <species id="M_em2emgacpail_prot_hs_r" fbc:charge="0" constant="false" hasOnlySubstanceUnits="false" name="em2emgacpail_prot_hs_r" metaid="a220c871-829c-4af5-ab0e-d1e4a9ea53f6" boundaryCondition="false" compartment="r"/>
      <species id="M_em3gacpail_hs_r" fbc:charge="0" constant="false" hasOnlySubstanceUnits="false" name="em3gacpail_hs_r" metaid="_85d95643-f191-4adc-a73d-50f684684206" boundaryCondition="false" compartment="r"/>
      <species id="M_emem2gacpail_hs_r" fbc:charge="0" constant="false" hasOnlySubstanceUnits="false" name="emem2gacpail_hs_r" metaid="e7530aef-1a0a-4f34-b140-c558493ddc58" boundaryCondition="false" compartment="r"/>
      <species id="M_emgacpail_hs_r" fbc:charge="0" constant="false" hasOnlySubstanceUnits="false" name="emgacpail_hs_r" metaid="_9afb2382-19e4-45ab-bf15-e06ed7b623d6" boundaryCondition="false" compartment="r"/>
      <species id="M_estradiol_r" fbc:charge="0" constant="false" hasOnlySubstanceUnits="false" name="estradiol_r" metaid="_38755413-3bda-427a-b4b0-f98e2568cc4d" boundaryCondition="false" compartment="r"/>
      <species id="M_estradiolglc_r" fbc:charge="0" constant="false" hasOnlySubstanceUnits="false" name="estradiolglc_r" metaid="ea5db0a7-6818-411c-824d-def769e2d3e1" boundaryCondition="false" compartment="r"/>
      <species id="M_estriol_r" fbc:charge="0" constant="false" hasOnlySubstanceUnits="false" name="estriol_r" metaid="_084b818b-d99f-4f55-9eb7-83eb1f8a7947" boundaryCondition="false" compartment="r"/>
      <species id="M_estriolglc_r" fbc:charge="0" constant="false" hasOnlySubstanceUnits="false" name="estriolglc_r" metaid="_71521bed-03b4-48c6-bb84-4fcab2329f6a" boundaryCondition="false" compartment="r"/>
      <species id="M_estrone_r" fbc:charge="0" constant="false" hasOnlySubstanceUnits="false" name="estrone_r" metaid="bcc1bf7c-e70a-4924-a5db-912b026e6fca" boundaryCondition="false" compartment="r"/>
      <species id="M_estroneglc_r" fbc:charge="0" constant="false" hasOnlySubstanceUnits="false" name="estroneglc_r" metaid="fb618207-9772-438c-abff-86f901fef78c" boundaryCondition="false" compartment="r"/>
      <species id="M_ethamp_r" fbc:charge="0" constant="false" hasOnlySubstanceUnits="false" name="ethamp_r" metaid="_90dc55ad-7e36-4659-927f-56a27dd06263" boundaryCondition="false" compartment="r"/>
      <species id="M_fad_r" fbc:charge="0" constant="false" hasOnlySubstanceUnits="false" name="fad_r" metaid="_1023459d-0529-4ecf-a676-34ae3a449cfd" boundaryCondition="false" compartment="r"/>
      <species id="M_fadh2_r" fbc:charge="0" constant="false" hasOnlySubstanceUnits="false" name="fadh2_r" metaid="_39eb773a-bf6c-44e6-888a-76cb03b11571" boundaryCondition="false" compartment="r"/>
      <species id="M_for_r" fbc:charge="0" constant="false" hasOnlySubstanceUnits="false" name="for_r" metaid="_53a0c4fa-75ee-4290-a1ab-4936ad68cd98" boundaryCondition="false" compartment="r"/>
      <species id="M_frdp_r" fbc:charge="0" constant="false" hasOnlySubstanceUnits="false" name="frdp_r" metaid="_36257abf-dc4d-4139-a8f4-120036619f86" boundaryCondition="false" compartment="r"/>
      <species id="M_g1m6masnB1_r" fbc:charge="0" constant="false" hasOnlySubstanceUnits="false" name="g1m6masnB1_r" metaid="_376b0860-6db2-4cab-8358-83cfc5968bc1" boundaryCondition="false" compartment="r"/>
      <species id="M_g1m7masnB_r" fbc:charge="0" constant="false" hasOnlySubstanceUnits="false" name="g1m7masnB_r" metaid="df6323bd-d087-4a07-810a-41aeb96cf320" boundaryCondition="false" compartment="r"/>
      <species id="M_g1m7masnC_r" fbc:charge="0" constant="false" hasOnlySubstanceUnits="false" name="g1m7masnC_r" metaid="_30a4c146-2cfe-47d2-90dc-8d348607b765" boundaryCondition="false" compartment="r"/>
      <species id="M_g1m8masn_r" fbc:charge="0" constant="false" hasOnlySubstanceUnits="false" name="g1m8masn_r" metaid="dfed2795-917c-49cc-9ff5-98d7c7ca49ac" boundaryCondition="false" compartment="r"/>
      <species id="M_g1m8mpdol_L_r" fbc:charge="0" constant="false" hasOnlySubstanceUnits="false" name="g1m8mpdol_L_r" metaid="_2fef9b0c-30e0-4d1c-8cd1-e32339908ad4" boundaryCondition="false" compartment="r"/>
      <species id="M_g1m8mpdol_U_r" fbc:charge="0" constant="false" hasOnlySubstanceUnits="false" name="g1m8mpdol_U_r" metaid="_08a442bc-c5c6-4a96-80c9-9111337cfed3" boundaryCondition="false" compartment="r"/>
      <species id="M_g2m8masn_r" fbc:charge="0" constant="false" hasOnlySubstanceUnits="false" name="g2m8masn_r" metaid="c138ed15-6179-4482-9f62-d2e4136bc96f" boundaryCondition="false" compartment="r"/>
      <species id="M_g2m8mpdol_L_r" fbc:charge="0" constant="false" hasOnlySubstanceUnits="false" name="g2m8mpdol_L_r" metaid="_2a71f55b-e236-4693-8e03-21919e04242b" boundaryCondition="false" compartment="r"/>
      <species id="M_g2m8mpdol_U_r" fbc:charge="0" constant="false" hasOnlySubstanceUnits="false" name="g2m8mpdol_U_r" metaid="_68cb4d42-040a-4aec-9d5f-09ec39b755ca" boundaryCondition="false" compartment="r"/>
      <species id="M_g3m8masn_r" fbc:charge="0" constant="false" hasOnlySubstanceUnits="false" name="g3m8masn_r" metaid="f25cbc02-3ea2-4bab-b456-0afeaf11401d" boundaryCondition="false" compartment="r"/>
      <species id="M_g3m8mpdol_L_r" fbc:charge="0" constant="false" hasOnlySubstanceUnits="false" name="g3m8mpdol_L_r" metaid="ade47111-23c8-405a-a403-b8b8dca6df8b" boundaryCondition="false" compartment="r"/>
      <species id="M_g3m8mpdol_U_r" fbc:charge="0" constant="false" hasOnlySubstanceUnits="false" name="g3m8mpdol_U_r" metaid="_12765260-e7ac-4145-a5de-82b695916838" boundaryCondition="false" compartment="r"/>
      <species id="M_g6p_r" fbc:charge="0" constant="false" hasOnlySubstanceUnits="false" name="g6p_r" metaid="_562c0e0e-5204-4075-b0bf-e8b5ffef05e3" boundaryCondition="false" compartment="r"/>
      <species id="M_gacpail_hs_r" fbc:charge="0" constant="false" hasOnlySubstanceUnits="false" name="gacpail_hs_r" metaid="_16e4c2cf-490a-47b7-bbe3-cf10de98eaa5" boundaryCondition="false" compartment="r"/>
      <species id="M_glac_r" fbc:charge="0" constant="false" hasOnlySubstanceUnits="false" name="glac_r" metaid="_151df7d8-8f9e-461a-9fae-ff1adcb44dae" boundaryCondition="false" compartment="r"/>
      <species id="M_glc__D_r" fbc:charge="0" constant="false" hasOnlySubstanceUnits="false" name="glc__D_r" metaid="c36efce4-3f84-4629-9beb-130971756d3b" boundaryCondition="false" compartment="r"/>
      <species id="M_glcur_r" fbc:charge="0" constant="false" hasOnlySubstanceUnits="false" name="glcur_r" metaid="_385a4b20-48f9-4246-9613-4f2b6a0bfff4" boundaryCondition="false" compartment="r"/>
      <species id="M_glu__L_r" fbc:charge="0" constant="false" hasOnlySubstanceUnits="false" name="glu__L_r" metaid="_6bfcf7ab-e570-465e-ad60-9f9ff3165f7e" boundaryCondition="false" compartment="r"/>
      <species id="M_gluside_hs_r" fbc:charge="0" constant="false" hasOnlySubstanceUnits="false" name="gluside_hs_r" metaid="_6ad07e39-bd5a-4bc6-9609-90acfd199813" boundaryCondition="false" compartment="r"/>
      <species id="M_gpi_hs_r" fbc:charge="0" constant="false" hasOnlySubstanceUnits="false" name="gpi_hs_r" metaid="_3393965a-88ad-4a86-baa6-e52f3be76748" boundaryCondition="false" compartment="r"/>
      <species id="M_gpi_prot_hs_r" fbc:charge="0" constant="false" hasOnlySubstanceUnits="false" name="gpi_prot_hs_r" metaid="ab8a0834-5bcf-4877-99e4-03df59c6051e" boundaryCondition="false" compartment="r"/>
      <species id="M_gpi_sig_r" fbc:charge="0" constant="false" hasOnlySubstanceUnits="false" name="gpi_sig_r" metaid="a6478497-4919-4ae3-8278-f69498f8c1c1" boundaryCondition="false" compartment="r"/>
      <species id="M_gthrd_r" fbc:charge="0" constant="false" hasOnlySubstanceUnits="false" name="gthrd_r" metaid="_12777922-7269-4869-9c9b-90dfe58aa4f3" boundaryCondition="false" compartment="r"/>
      <species id="M_gullac_r" fbc:charge="0" constant="false" hasOnlySubstanceUnits="false" name="gullac_r" metaid="_0d8a62a6-ee64-45b7-8fff-b12818e06358" boundaryCondition="false" compartment="r"/>
      <species id="M_guln_r" fbc:charge="0" constant="false" hasOnlySubstanceUnits="false" name="guln_r" metaid="_60ae781c-69ba-4a7c-a83d-5aef7459908e" boundaryCondition="false" compartment="r"/>
      <species id="M_h_r" fbc:charge="0" constant="false" hasOnlySubstanceUnits="false" name="h_r" metaid="_53722579-fb8a-4164-a0d2-064f55b49fcb" boundaryCondition="false" compartment="r"/>
      <species id="M_h2o_r" fbc:charge="0" constant="false" hasOnlySubstanceUnits="false" name="h2o_r" metaid="_23e4168a-7488-42ef-a01b-118080ab27b3" boundaryCondition="false" compartment="r"/>
      <species id="M_hdca_r" fbc:charge="0" constant="false" hasOnlySubstanceUnits="false" name="hdca_r" metaid="_8a39b4cb-e621-4adb-a3d7-81cf36913c68" boundaryCondition="false" compartment="r"/>
      <species id="M_hestratriol_r" fbc:charge="0" constant="false" hasOnlySubstanceUnits="false" name="hestratriol_r" metaid="_5d04ca5b-e553-4db9-a479-03c2929430be" boundaryCondition="false" compartment="r"/>
      <species id="M_hmgcoa_r" fbc:charge="0" constant="false" hasOnlySubstanceUnits="false" name="hmgcoa_r" metaid="bd92a6f9-5493-4bd8-a1a2-db26e9c4cb79" boundaryCondition="false" compartment="r"/>
      <species id="M_hxdcal_r" fbc:charge="0" constant="false" hasOnlySubstanceUnits="false" name="hxdcal_r" metaid="c40b87b0-ea38-499e-add3-808bbf638dc2" boundaryCondition="false" compartment="r"/>
      <species id="M_ipdp_r" fbc:charge="0" constant="false" hasOnlySubstanceUnits="false" name="ipdp_r" metaid="fcd0a9bd-2563-4b25-b679-c42271af8c80" boundaryCondition="false" compartment="r"/>
      <species id="M_lanost_r" fbc:charge="0" constant="false" hasOnlySubstanceUnits="false" name="lanost_r" metaid="_9bae2259-2e24-46dc-8178-52ff3776ad3c" boundaryCondition="false" compartment="r"/>
      <species id="M_leuktrA4_r" fbc:charge="0" constant="false" hasOnlySubstanceUnits="false" name="leuktrA4_r" metaid="_5af6d21f-e27b-43c2-8759-c6522dcd47fc" boundaryCondition="false" compartment="r"/>
      <species id="M_leuktrB4_r" fbc:charge="0" constant="false" hasOnlySubstanceUnits="false" name="leuktrB4_r" metaid="dbc2e29f-3ba9-4349-98b6-115adecf2648" boundaryCondition="false" compartment="r"/>
      <species id="M_leuktrB4wcooh_r" fbc:charge="0" constant="false" hasOnlySubstanceUnits="false" name="leuktrB4wcooh_r" metaid="a9487008-d18b-469e-bed4-02ce5da846ff" boundaryCondition="false" compartment="r"/>
      <species id="M_leuktrB4woh_r" fbc:charge="0" constant="false" hasOnlySubstanceUnits="false" name="leuktrB4woh_r" metaid="_1ffeb185-e83d-437e-acaf-aa186d7d7922" boundaryCondition="false" compartment="r"/>
      <species id="M_leuktrC4_r" fbc:charge="0" constant="false" hasOnlySubstanceUnits="false" name="leuktrC4_r" metaid="_0d393f94-61bc-4502-954b-0e6f178a0262" boundaryCondition="false" compartment="r"/>
      <species id="M_leuktrD4_r" fbc:charge="0" constant="false" hasOnlySubstanceUnits="false" name="leuktrD4_r" metaid="dcb1a43b-7b74-4aaa-ab80-0ffd51c21bc1" boundaryCondition="false" compartment="r"/>
      <species id="M_lthstrl_r" fbc:charge="0" constant="false" hasOnlySubstanceUnits="false" name="lthstrl_r" metaid="_30b70b65-2e92-4292-a035-675dc342d20c" boundaryCondition="false" compartment="r"/>
      <species id="M_m_LPAREN_em_RPAREN_3gacpail_hs_r" fbc:charge="0" constant="false" hasOnlySubstanceUnits="false" name="m_LPAREN_em_RPAREN_3gacpail_hs_r" metaid="ba7bc6ca-cf5b-4a0f-b3ba-e31479782bab" boundaryCondition="false" compartment="r"/>
      <species id="M_m_LPAREN_em_RPAREN_3gacpail_prot_hs_r" fbc:charge="0" constant="false" hasOnlySubstanceUnits="false" name="m_LPAREN_em_RPAREN_3gacpail_prot_hs_r" metaid="cf30d518-45b5-4d4b-b0a9-c3efb2773879" boundaryCondition="false" compartment="r"/>
      <species id="M_m2emgacpail_hs_r" fbc:charge="0" constant="false" hasOnlySubstanceUnits="false" name="m2emgacpail_hs_r" metaid="_06a5ebda-7890-4c28-819f-904b88c6018b" boundaryCondition="false" compartment="r"/>
      <species id="M_m2gacpail_hs_r" fbc:charge="0" constant="false" hasOnlySubstanceUnits="false" name="m2gacpail_hs_r" metaid="ff48a8fe-373f-4209-9699-d265eb2771dc" boundaryCondition="false" compartment="r"/>
      <species id="M_m3emgacpail_hs_r" fbc:charge="0" constant="false" hasOnlySubstanceUnits="false" name="m3emgacpail_hs_r" metaid="_515e8a9e-1363-40a5-aaf4-9569e4042d99" boundaryCondition="false" compartment="r"/>
      <species id="M_m3gacpail_hs_r" fbc:charge="0" constant="false" hasOnlySubstanceUnits="false" name="m3gacpail_hs_r" metaid="c38e9277-26ad-481d-af65-025140de6e26" boundaryCondition="false" compartment="r"/>
      <species id="M_m4mpdol_L_r" fbc:charge="0" constant="false" hasOnlySubstanceUnits="false" name="m4mpdol_L_r" metaid="_55e52208-8543-4cf5-9523-a347def626fa" boundaryCondition="false" compartment="r"/>
      <species id="M_m4mpdol_U_r" fbc:charge="0" constant="false" hasOnlySubstanceUnits="false" name="m4mpdol_U_r" metaid="_800e6ab8-e9c5-40e5-8958-88c85d50e7e8" boundaryCondition="false" compartment="r"/>
      <species id="M_m5mpdol_L_r" fbc:charge="0" constant="false" hasOnlySubstanceUnits="false" name="m5mpdol_L_r" metaid="_3c595c05-5adc-41ca-9de0-06feb8d1d8d3" boundaryCondition="false" compartment="r"/>
      <species id="M_m5mpdol_U_r" fbc:charge="0" constant="false" hasOnlySubstanceUnits="false" name="m5mpdol_U_r" metaid="_3d5f5aaf-6a8a-419a-8f59-ca13b327b7a4" boundaryCondition="false" compartment="r"/>
      <species id="M_m6mpdol_L_r" fbc:charge="0" constant="false" hasOnlySubstanceUnits="false" name="m6mpdol_L_r" metaid="_8273885b-f3b7-4a65-9445-481f5fd8e288" boundaryCondition="false" compartment="r"/>
      <species id="M_m6mpdol_U_r" fbc:charge="0" constant="false" hasOnlySubstanceUnits="false" name="m6mpdol_U_r" metaid="ee936fde-f48c-48e5-b6ef-cf5752ac7018" boundaryCondition="false" compartment="r"/>
      <species id="M_m7masnB_r" fbc:charge="0" constant="false" hasOnlySubstanceUnits="false" name="m7masnB_r" metaid="_008fc4cb-aea8-4ed0-b080-1cebb0524e4b" boundaryCondition="false" compartment="r"/>
      <species id="M_m7mpdol_L_r" fbc:charge="0" constant="false" hasOnlySubstanceUnits="false" name="m7mpdol_L_r" metaid="_2e992def-69bc-445e-889a-6679c5b7291b" boundaryCondition="false" compartment="r"/>
      <species id="M_m7mpdol_U_r" fbc:charge="0" constant="false" hasOnlySubstanceUnits="false" name="m7mpdol_U_r" metaid="b42572f1-e772-4ce4-944a-690a93139a25" boundaryCondition="false" compartment="r"/>
      <species id="M_m8masn_r" fbc:charge="0" constant="false" hasOnlySubstanceUnits="false" name="m8masn_r" metaid="_93230bc3-9eee-443a-b833-aba05d5b3cf8" boundaryCondition="false" compartment="r"/>
      <species id="M_m8mpdol_L_r" fbc:charge="0" constant="false" hasOnlySubstanceUnits="false" name="m8mpdol_L_r" metaid="_5563f167-163c-405c-a37c-e2607d0defb4" boundaryCondition="false" compartment="r"/>
      <species id="M_m8mpdol_U_r" fbc:charge="0" constant="false" hasOnlySubstanceUnits="false" name="m8mpdol_U_r" metaid="_9f159449-a61c-4e11-9e33-f2d5b4f437f4" boundaryCondition="false" compartment="r"/>
      <species id="M_man_r" fbc:charge="0" constant="false" hasOnlySubstanceUnits="false" name="man_r" metaid="f2ea5a81-840d-41fa-9f57-f6d7e6c9c416" boundaryCondition="false" compartment="r"/>
      <species id="M_mem2emgacpail_hs_r" fbc:charge="0" constant="false" hasOnlySubstanceUnits="false" name="mem2emgacpail_hs_r" metaid="b1c23fc9-3414-45bc-828e-fbf2f923be47" boundaryCondition="false" compartment="r"/>
      <species id="M_mem2emgacpail_prot_hs_r" fbc:charge="0" constant="false" hasOnlySubstanceUnits="false" name="mem2emgacpail_prot_hs_r" metaid="_16ae65f9-ee4f-4de6-b909-ce53cc139084" boundaryCondition="false" compartment="r"/>
      <species id="M_memgacpail_hs_r" fbc:charge="0" constant="false" hasOnlySubstanceUnits="false" name="memgacpail_hs_r" metaid="_3ace728c-2be0-40eb-88d7-2b60a161c310" boundaryCondition="false" compartment="r"/>
      <species id="M_meoh_r" fbc:charge="0" constant="false" hasOnlySubstanceUnits="false" name="meoh_r" metaid="_4a5dbb9e-c7c4-4189-966b-d0c736cbd294" boundaryCondition="false" compartment="r"/>
      <species id="M_mev__R_r" fbc:charge="0" constant="false" hasOnlySubstanceUnits="false" name="mev__R_r" metaid="_8f420484-ea18-4676-8e5f-0c59b0f7a0de" boundaryCondition="false" compartment="r"/>
      <species id="M_mgacpail_hs_r" fbc:charge="0" constant="false" hasOnlySubstanceUnits="false" name="mgacpail_hs_r" metaid="_9d2d073d-afc7-4ac4-b39e-c9e99055dd88" boundaryCondition="false" compartment="r"/>
      <species id="M_nad_r" fbc:charge="0" constant="false" hasOnlySubstanceUnits="false" name="nad_r" metaid="_98a2d204-b741-4ba9-a75c-7426cbe8ddca" boundaryCondition="false" compartment="r"/>
      <species id="M_nadh_r" fbc:charge="0" constant="false" hasOnlySubstanceUnits="false" name="nadh_r" metaid="_43ff683b-019e-47fb-bf97-db3a8ea3c4d7" boundaryCondition="false" compartment="r"/>
      <species id="M_nadp_r" fbc:charge="0" constant="false" hasOnlySubstanceUnits="false" name="nadp_r" metaid="cb814386-7145-4e30-9bbd-6dc0403a2eed" boundaryCondition="false" compartment="r"/>
      <species id="M_nadph_r" fbc:charge="0" constant="false" hasOnlySubstanceUnits="false" name="nadph_r" metaid="_645f7d48-aa5b-40a5-aeaf-90729914bb5e" boundaryCondition="false" compartment="r"/>
      <species id="M_nh4_r" fbc:charge="0" constant="false" hasOnlySubstanceUnits="false" name="nh4_r" metaid="c420f7e6-9033-4897-9bf2-b4431cbad185" boundaryCondition="false" compartment="r"/>
      <species id="M_o2_r" fbc:charge="0" constant="false" hasOnlySubstanceUnits="false" name="o2_r" metaid="e7ce72c6-2095-412c-9920-56b4a4760f0b" boundaryCondition="false" compartment="r"/>
      <species id="M_pa_hs_r" fbc:charge="0" constant="false" hasOnlySubstanceUnits="false" name="pa_hs_r" metaid="_55fa4305-f139-47cc-b169-382ce36108bc" boundaryCondition="false" compartment="r"/>
      <species id="M_pail34p_hs_r" fbc:charge="0" constant="false" hasOnlySubstanceUnits="false" name="pail34p_hs_r" metaid="b6797858-1ed8-45eb-bef0-d5eca2b4fb80" boundaryCondition="false" compartment="r"/>
      <species id="M_pail35p_hs_r" fbc:charge="0" constant="false" hasOnlySubstanceUnits="false" name="pail35p_hs_r" metaid="_95164467-1c8f-42c2-9db6-b26f2868b1b6" boundaryCondition="false" compartment="r"/>
      <species id="M_pail3p_hs_r" fbc:charge="0" constant="false" hasOnlySubstanceUnits="false" name="pail3p_hs_r" metaid="_8714934a-7e19-4043-915a-9b24b12973fa" boundaryCondition="false" compartment="r"/>
      <species id="M_pail4p_hs_r" fbc:charge="0" constant="false" hasOnlySubstanceUnits="false" name="pail4p_hs_r" metaid="e4b727e1-2361-4b91-a42b-6e8210d89805" boundaryCondition="false" compartment="r"/>
      <species id="M_pail5p_hs_r" fbc:charge="0" constant="false" hasOnlySubstanceUnits="false" name="pail5p_hs_r" metaid="_02b49d2f-6c60-4020-a847-d05d89527f69" boundaryCondition="false" compartment="r"/>
      <species id="M_pail_hs_r" fbc:charge="0" constant="false" hasOnlySubstanceUnits="false" name="pail_hs_r" metaid="abbf8805-4f8d-423a-8311-2765c79e7112" boundaryCondition="false" compartment="r"/>
      <species id="M_pchol_hs_r" fbc:charge="0" constant="false" hasOnlySubstanceUnits="false" name="pchol_hs_r" metaid="_41197960-0d08-40e3-a72f-b0d42970b567" boundaryCondition="false" compartment="r"/>
      <species id="M_pe_hs_r" fbc:charge="0" constant="false" hasOnlySubstanceUnits="false" name="pe_hs_r" metaid="_831bcde5-d9ad-49aa-a3fa-39d2bb0e9569" boundaryCondition="false" compartment="r"/>
      <species id="M_pecgon_r" fbc:charge="0" constant="false" hasOnlySubstanceUnits="false" name="pecgon_r" metaid="b7061c26-8e81-4410-9715-4b587cae2882" boundaryCondition="false" compartment="r"/>
      <species id="M_pecgoncoa_r" fbc:charge="0" constant="false" hasOnlySubstanceUnits="false" name="pecgoncoa_r" metaid="_62d31f61-3abf-4a00-acc1-05adb7794c0b" boundaryCondition="false" compartment="r"/>
      <species id="M_pepslys_r" fbc:charge="0" constant="false" hasOnlySubstanceUnits="false" name="pepslys_r" metaid="_9aa87b97-e610-44e5-8112-91aa7db827b3" boundaryCondition="false" compartment="r"/>
      <species id="M_pi_r" fbc:charge="0" constant="false" hasOnlySubstanceUnits="false" name="pi_r" metaid="e2d10456-2875-4a48-b087-0deb7182caba" boundaryCondition="false" compartment="r"/>
      <species id="M_ppi_r" fbc:charge="0" constant="false" hasOnlySubstanceUnits="false" name="ppi_r" metaid="fca53a84-c93d-44c8-b03f-59516b09043b" boundaryCondition="false" compartment="r"/>
      <species id="M_pre_prot_r" fbc:charge="0" constant="false" hasOnlySubstanceUnits="false" name="pre_prot_r" metaid="_081ca90a-bff9-4053-859a-0ee57a651e5f" boundaryCondition="false" compartment="r"/>
      <species id="M_prgnlone_r" fbc:charge="0" constant="false" hasOnlySubstanceUnits="false" name="prgnlone_r" metaid="_27a14c86-4eea-48f3-a54d-1688e6df8545" boundaryCondition="false" compartment="r"/>
      <species id="M_prgstrn_r" fbc:charge="0" constant="false" hasOnlySubstanceUnits="false" name="prgstrn_r" metaid="b86406ed-ef57-4c67-a8bd-e50cc955812d" boundaryCondition="false" compartment="r"/>
      <species id="M_pro__L_r" fbc:charge="0" constant="false" hasOnlySubstanceUnits="false" name="pro__L_r" metaid="_469067d5-882f-4017-8565-5244f20f6ce0" boundaryCondition="false" compartment="r"/>
      <species id="M_prostgd2_r" fbc:charge="0" constant="false" hasOnlySubstanceUnits="false" name="prostgd2_r" metaid="_2af6bc2a-02e6-4d8c-9a2c-6f1dacf5d05d" boundaryCondition="false" compartment="r"/>
      <species id="M_prostge2_r" fbc:charge="0" constant="false" hasOnlySubstanceUnits="false" name="prostge2_r" metaid="ac7e5e35-1987-4883-b51a-2537cbb90c31" boundaryCondition="false" compartment="r"/>
      <species id="M_prostgh2_r" fbc:charge="0" constant="false" hasOnlySubstanceUnits="false" name="prostgh2_r" metaid="a4d90883-321e-4fc3-9fee-a5d298db487f" boundaryCondition="false" compartment="r"/>
      <species id="M_prostgi2_r" fbc:charge="0" constant="false" hasOnlySubstanceUnits="false" name="prostgi2_r" metaid="_6834798e-31a9-4ec4-acfc-79d3d66b39ae" boundaryCondition="false" compartment="r"/>
      <species id="M_ps_hs_r" fbc:charge="0" constant="false" hasOnlySubstanceUnits="false" name="ps_hs_r" metaid="a3825a33-0d48-4233-a9aa-e6d44f2e8b52" boundaryCondition="false" compartment="r"/>
      <species id="M_retn_r" fbc:charge="0" constant="false" hasOnlySubstanceUnits="false" name="retn_r" metaid="_3a82f289-fe4c-46e0-a5e4-3f43e681112d" boundaryCondition="false" compartment="r"/>
      <species id="M_retnglc_r" fbc:charge="0" constant="false" hasOnlySubstanceUnits="false" name="retnglc_r" metaid="ff43dd22-ec67-479f-ae77-946c7a22c5d1" boundaryCondition="false" compartment="r"/>
      <species id="M_ru5p__D_r" fbc:charge="0" constant="false" hasOnlySubstanceUnits="false" name="ru5p__D_r" metaid="c74775df-d1d7-463d-a4b3-d19fdb13fbe7" boundaryCondition="false" compartment="r"/>
      <species id="M_sph1p_r" fbc:charge="0" constant="false" hasOnlySubstanceUnits="false" name="sph1p_r" metaid="_071b79cb-3234-4555-9b3b-b03e5fc6f36a" boundaryCondition="false" compartment="r"/>
      <species id="M_sphgn_r" fbc:charge="0" constant="false" hasOnlySubstanceUnits="false" name="sphgn_r" metaid="_7507323d-46fa-4204-9a72-2852329895e6" boundaryCondition="false" compartment="r"/>
      <species id="M_sphings_r" fbc:charge="0" constant="false" hasOnlySubstanceUnits="false" name="sphings_r" metaid="_895fbcba-9639-4140-bfa4-47754e4744d6" boundaryCondition="false" compartment="r"/>
      <species id="M_sphs1p_r" fbc:charge="0" constant="false" hasOnlySubstanceUnits="false" name="sphs1p_r" metaid="ace38e6b-95e4-4970-a5e6-5076af7285f9" boundaryCondition="false" compartment="r"/>
      <species id="M_sql_r" fbc:charge="0" constant="false" hasOnlySubstanceUnits="false" name="sql_r" metaid="_16a76580-abee-4a35-aec4-110a1154c60d" boundaryCondition="false" compartment="r"/>
      <species id="M_succ_r" fbc:charge="0" constant="false" hasOnlySubstanceUnits="false" name="succ_r" metaid="e3c27217-5584-4f98-ac8a-d07e290554a5" boundaryCondition="false" compartment="r"/>
      <species id="M_thcholstoic_r" fbc:charge="0" constant="false" hasOnlySubstanceUnits="false" name="thcholstoic_r" metaid="d4225355-c0a2-46c4-8982-3f4dc2fdeb53" boundaryCondition="false" compartment="r"/>
      <species id="M_tmlys_r" fbc:charge="0" constant="false" hasOnlySubstanceUnits="false" name="tmlys_r" metaid="_522c2961-2898-4c5f-8ac2-c507b67197ed" boundaryCondition="false" compartment="r"/>
      <species id="M_tststerone_r" fbc:charge="0" constant="false" hasOnlySubstanceUnits="false" name="tststerone_r" metaid="_5e35463b-dbeb-4746-8103-50f0ae930e66" boundaryCondition="false" compartment="r"/>
      <species id="M_tststeroneglc_r" fbc:charge="0" constant="false" hasOnlySubstanceUnits="false" name="tststeroneglc_r" metaid="d7c0a029-b3d4-413a-ba2d-420ff62657f1" boundaryCondition="false" compartment="r"/>
      <species id="M_txa2_r" fbc:charge="0" constant="false" hasOnlySubstanceUnits="false" name="txa2_r" metaid="_574bbc22-97c3-47e8-9b04-3dc7404e8da4" boundaryCondition="false" compartment="r"/>
      <species id="M_udp_r" fbc:charge="0" constant="false" hasOnlySubstanceUnits="false" name="udp_r" metaid="_002807ed-13e8-42f9-bbe3-16609e8bcd0f" boundaryCondition="false" compartment="r"/>
      <species id="M_udpacgal_r" fbc:charge="0" constant="false" hasOnlySubstanceUnits="false" name="udpacgal_r" metaid="_3c68b24e-f51b-4451-8970-a26eb8fce952" boundaryCondition="false" compartment="r"/>
      <species id="M_udpg_r" fbc:charge="0" constant="false" hasOnlySubstanceUnits="false" name="udpg_r" metaid="dbbc8a1a-12f9-4a8f-b99c-655cacdf255a" boundaryCondition="false" compartment="r"/>
      <species id="M_udpglcur_r" fbc:charge="0" constant="false" hasOnlySubstanceUnits="false" name="udpglcur_r" metaid="_8718a718-77f6-4d75-bde5-e9a3400b82d4" boundaryCondition="false" compartment="r"/>
      <species id="M_udpxyl_r" fbc:charge="0" constant="false" hasOnlySubstanceUnits="false" name="udpxyl_r" metaid="_59ba4d28-7213-4cce-a3d9-31b144cdc930" boundaryCondition="false" compartment="r"/>
      <species id="M_ump_r" fbc:charge="0" constant="false" hasOnlySubstanceUnits="false" name="ump_r" metaid="e6230c85-b475-4f28-a790-ec1c59adda3f" boundaryCondition="false" compartment="r"/>
      <species id="M_wharachd_r" fbc:charge="0" constant="false" hasOnlySubstanceUnits="false" name="wharachd_r" metaid="d0bfd4b3-98b0-439c-ba24-0c51d3bee353" boundaryCondition="false" compartment="r"/>
      <species id="M_whtststerone_r" fbc:charge="0" constant="false" hasOnlySubstanceUnits="false" name="whtststerone_r" metaid="_29eb41e0-302c-4280-bc33-96e7f2a8eb26" boundaryCondition="false" compartment="r"/>
      <species id="M_xol24oh_r" fbc:charge="0" constant="false" hasOnlySubstanceUnits="false" name="xol24oh_r" metaid="_217d6afa-84c2-4546-935a-aea136543841" boundaryCondition="false" compartment="r"/>
      <species id="M_xol25oh_r" fbc:charge="0" constant="false" hasOnlySubstanceUnits="false" name="xol25oh_r" metaid="_49258b31-4a06-43ca-a2c6-dd77d5baa951" boundaryCondition="false" compartment="r"/>
      <species id="M_xol27oh_r" fbc:charge="0" constant="false" hasOnlySubstanceUnits="false" name="xol27oh_r" metaid="_40fae069-1cd1-4ce0-a4f6-baaf7d66143d" boundaryCondition="false" compartment="r"/>
      <species id="M_xol7a_r" fbc:charge="0" constant="false" hasOnlySubstanceUnits="false" name="xol7a_r" metaid="eeebaab0-71a9-44c2-8693-6798c13e18a8" boundaryCondition="false" compartment="r"/>
      <species id="M_xol7ah2_r" fbc:charge="0" constant="false" hasOnlySubstanceUnits="false" name="xol7ah2_r" metaid="b168526d-afc4-45e8-ac43-c88a11f1148f" boundaryCondition="false" compartment="r"/>
      <species id="M_xol7aone_r" fbc:charge="0" constant="false" hasOnlySubstanceUnits="false" name="xol7aone_r" metaid="eb41f2cd-4abc-4e19-a25d-15a647a159dd" boundaryCondition="false" compartment="r"/>
      <species id="M_xoldiolone_r" fbc:charge="0" constant="false" hasOnlySubstanceUnits="false" name="xoldiolone_r" metaid="_215a13b3-f538-4cf9-90fe-1ee9edb0d635" boundaryCondition="false" compartment="r"/>
      <species id="M_xolest_hs_r" fbc:charge="0" constant="false" hasOnlySubstanceUnits="false" name="xolest_hs_r" metaid="a441a664-c75e-43fe-925f-32f5480ddc6b" boundaryCondition="false" compartment="r"/>
      <species id="M_xoltri24_r" fbc:charge="0" constant="false" hasOnlySubstanceUnits="false" name="xoltri24_r" metaid="_01c1658b-94c6-492a-8b82-0cba7ca5b0b9" boundaryCondition="false" compartment="r"/>
      <species id="M_xoltri25_r" fbc:charge="0" constant="false" hasOnlySubstanceUnits="false" name="xoltri25_r" metaid="_13f03a58-3124-4ece-97cd-6293aaafd71e" boundaryCondition="false" compartment="r"/>
      <species id="M_xoltri27_r" fbc:charge="0" constant="false" hasOnlySubstanceUnits="false" name="xoltri27_r" metaid="f4e99b26-b40e-4c3d-8c62-eee2f56a5966" boundaryCondition="false" compartment="r"/>
      <species id="M_xoltriol_r" fbc:charge="0" constant="false" hasOnlySubstanceUnits="false" name="xoltriol_r" metaid="_1c7dc2d8-9329-4100-9f1c-524af0af84ef" boundaryCondition="false" compartment="r"/>
      <species id="M_xser_r" fbc:charge="0" constant="false" hasOnlySubstanceUnits="false" name="xser_r" metaid="_55975168-e592-4141-b759-ea6c90d987b3" boundaryCondition="false" compartment="r"/>
      <species id="M_zym_int2_r" fbc:charge="0" constant="false" hasOnlySubstanceUnits="false" name="zym_int2_r" metaid="c27a7076-ad12-4180-8d6e-d04ef06987fd" boundaryCondition="false" compartment="r"/>
      <species id="M_zymst_r" fbc:charge="0" constant="false" hasOnlySubstanceUnits="false" name="zymst_r" metaid="_475fbf4d-e867-4439-ae45-516dc7a181e0" boundaryCondition="false" compartment="r"/>
      <species id="M_zymstnl_r" fbc:charge="0" constant="false" hasOnlySubstanceUnits="false" name="zymstnl_r" metaid="b829f9b5-b5e5-48b8-9a42-f53259dffe44" boundaryCondition="false" compartment="r"/>
      <species id="M_1p2cbxl_x" fbc:charge="0" constant="false" hasOnlySubstanceUnits="false" name="1p2cbxl_x" metaid="_86a7e0d5-56d0-4300-899f-bbd3fa202fbb" boundaryCondition="false" compartment="x"/>
      <species id="M_1pipdn2c_x" fbc:charge="0" constant="false" hasOnlySubstanceUnits="false" name="1pipdn2c_x" metaid="_7dd32014-46c8-40ad-a95b-8d1d9c8e8d53" boundaryCondition="false" compartment="x"/>
      <species id="M_3h26dm5coa_x" fbc:charge="0" constant="false" hasOnlySubstanceUnits="false" name="3h26dm5coa_x" metaid="b2be5d40-776e-432d-bd78-73666370c8f1" boundaryCondition="false" compartment="x"/>
      <species id="M_3hbcoa_x" fbc:charge="0" constant="false" hasOnlySubstanceUnits="false" name="3hbcoa_x" metaid="dfdad66b-d6f3-4ecc-bf14-2cfa100d4804" boundaryCondition="false" compartment="x"/>
      <species id="M_3hpcoa_x" fbc:charge="0" constant="false" hasOnlySubstanceUnits="false" name="3hpcoa_x" metaid="_5a1d8546-e79f-4d40-9e26-86fdcfec9f0d" boundaryCondition="false" compartment="x"/>
      <species id="M_3odcoa_x" fbc:charge="0" constant="false" hasOnlySubstanceUnits="false" name="3odcoa_x" metaid="_185329f5-70fa-42f6-83a4-3c81a02942f3" boundaryCondition="false" compartment="x"/>
      <species id="M_3oddcoa_x" fbc:charge="0" constant="false" hasOnlySubstanceUnits="false" name="3oddcoa_x" metaid="_27774514-cbd2-46fe-8dd8-9d93da22a366" boundaryCondition="false" compartment="x"/>
      <species id="M_3ohdcoa_x" fbc:charge="0" constant="false" hasOnlySubstanceUnits="false" name="3ohdcoa_x" metaid="_5729d02f-5068-4a05-bdd6-c747eab8446f" boundaryCondition="false" compartment="x"/>
      <species id="M_3ohodcoa_x" fbc:charge="0" constant="false" hasOnlySubstanceUnits="false" name="3ohodcoa_x" metaid="_591be2c0-4692-40bc-9be5-7da1935b8bd0" boundaryCondition="false" compartment="x"/>
      <species id="M_3ohxccoa_x" fbc:charge="0" constant="false" hasOnlySubstanceUnits="false" name="3ohxccoa_x" metaid="ad32e22e-1e8a-4292-9e1f-9fdafed0a66f" boundaryCondition="false" compartment="x"/>
      <species id="M_3otdcoa_x" fbc:charge="0" constant="false" hasOnlySubstanceUnits="false" name="3otdcoa_x" metaid="_7e07da94-a0cc-4373-aa04-84e12738a0b0" boundaryCondition="false" compartment="x"/>
      <species id="M_5a2opntn_x" fbc:charge="0" constant="false" hasOnlySubstanceUnits="false" name="5a2opntn_x" metaid="_84787398-bbb6-4be3-90ea-c22cab22762e" boundaryCondition="false" compartment="x"/>
      <species id="M_5dpmev_x" fbc:charge="0" constant="false" hasOnlySubstanceUnits="false" name="5dpmev_x" metaid="_0d40bf41-4082-4300-a303-4da639b774e4" boundaryCondition="false" compartment="x"/>
      <species id="M_5g2oxpt_x" fbc:charge="0" constant="false" hasOnlySubstanceUnits="false" name="5g2oxpt_x" metaid="f5bb6bab-f93d-4700-ba4e-1c0715ea5adf" boundaryCondition="false" compartment="x"/>
      <species id="M_5pmev_x" fbc:charge="0" constant="false" hasOnlySubstanceUnits="false" name="5pmev_x" metaid="bab72495-dfad-4453-8d03-f6336e923dbd" boundaryCondition="false" compartment="x"/>
      <species id="M_6a2ohxnt_x" fbc:charge="0" constant="false" hasOnlySubstanceUnits="false" name="6a2ohxnt_x" metaid="_9522cbc4-e4db-4fbf-9aa3-75f1f340e098" boundaryCondition="false" compartment="x"/>
      <species id="M_Lpipecol_x" fbc:charge="0" constant="false" hasOnlySubstanceUnits="false" name="Lpipecol_x" metaid="d870fe49-e7fb-4461-911a-e4fa06aa921d" boundaryCondition="false" compartment="x"/>
      <species id="M_Rtotal_x" fbc:charge="0" constant="false" hasOnlySubstanceUnits="false" name="Rtotal_x" metaid="f6f881e5-2053-4274-a581-7f7b8f382e34" boundaryCondition="false" compartment="x"/>
      <species id="M_Rtotalcoa_x" fbc:charge="0" constant="false" hasOnlySubstanceUnits="false" name="Rtotalcoa_x" metaid="_8395ba41-ec2a-4046-93c4-fb0d28a8d05f" boundaryCondition="false" compartment="x"/>
      <species id="M_aacoa_x" fbc:charge="0" constant="false" hasOnlySubstanceUnits="false" name="aacoa_x" metaid="a9c19e4d-9be6-4fcf-bea3-31d88f88190a" boundaryCondition="false" compartment="x"/>
      <species id="M_acac_x" fbc:charge="0" constant="false" hasOnlySubstanceUnits="false" name="acac_x" metaid="_71707929-2de4-4a6e-a9f7-2f844b4c54ec" boundaryCondition="false" compartment="x"/>
      <species id="M_acald_x" fbc:charge="0" constant="false" hasOnlySubstanceUnits="false" name="acald_x" metaid="_18654de7-6e3d-4c89-9683-5c7be9ed4e58" boundaryCondition="false" compartment="x"/>
      <species id="M_accoa_x" fbc:charge="0" constant="false" hasOnlySubstanceUnits="false" name="accoa_x" metaid="_487a4d1e-c917-4485-8167-9662712ddf47" boundaryCondition="false" compartment="x"/>
      <species id="M_acrn_x" fbc:charge="0" constant="false" hasOnlySubstanceUnits="false" name="acrn_x" metaid="f67a85be-642f-4847-b93b-2dab7f5a9f83" boundaryCondition="false" compartment="x"/>
      <species id="M_adhap_hs_x" fbc:charge="0" constant="false" hasOnlySubstanceUnits="false" name="adhap_hs_x" metaid="_04ea1df4-05e2-4502-9be5-35ab9358417e" boundaryCondition="false" compartment="x"/>
      <species id="M_adp_x" fbc:charge="0" constant="false" hasOnlySubstanceUnits="false" name="adp_x" metaid="a7b8f918-6b33-47a2-b204-2475cd2ea633" boundaryCondition="false" compartment="x"/>
      <species id="M_adrn_x" fbc:charge="0" constant="false" hasOnlySubstanceUnits="false" name="adrn_x" metaid="e3a7ea62-40e9-4d66-afcc-8cef40ea5a6e" boundaryCondition="false" compartment="x"/>
      <species id="M_adrncoa_x" fbc:charge="0" constant="false" hasOnlySubstanceUnits="false" name="adrncoa_x" metaid="_0efe831e-4216-4556-be30-e7aa0d0ea4d6" boundaryCondition="false" compartment="x"/>
      <species id="M_akdhap_hs_x" fbc:charge="0" constant="false" hasOnlySubstanceUnits="false" name="akdhap_hs_x" metaid="_12e7bf98-e8b6-4e67-a81c-9d10ba0109c1" boundaryCondition="false" compartment="x"/>
      <species id="M_akg_x" fbc:charge="0" constant="false" hasOnlySubstanceUnits="false" name="akg_x" metaid="cbcc40a2-87ba-4441-86d5-0195feddaa5d" boundaryCondition="false" compartment="x"/>
      <species id="M_ala__D_x" fbc:charge="0" constant="false" hasOnlySubstanceUnits="false" name="ala__D_x" metaid="d7f38400-0b06-4376-90e8-d0256f44ee9e" boundaryCondition="false" compartment="x"/>
      <species id="M_ala__L_x" fbc:charge="0" constant="false" hasOnlySubstanceUnits="false" name="ala__L_x" metaid="a0be4a10-cab5-4025-ab09-2aedc026a5f0" boundaryCondition="false" compartment="x"/>
      <species id="M_alkylR1oh_x" fbc:charge="0" constant="false" hasOnlySubstanceUnits="false" name="alkylR1oh_x" metaid="_470c0502-bace-43d2-aa75-22ec2b120704" boundaryCondition="false" compartment="x"/>
      <species id="M_amp_x" fbc:charge="0" constant="false" hasOnlySubstanceUnits="false" name="amp_x" metaid="_030d1d8f-dafa-40b4-859d-ec6ac2d85973" boundaryCondition="false" compartment="x"/>
      <species id="M_arachcoa_x" fbc:charge="0" constant="false" hasOnlySubstanceUnits="false" name="arachcoa_x" metaid="_9a308eab-e8be-48a5-a09c-8afa4ca9e446" boundaryCondition="false" compartment="x"/>
      <species id="M_arachdcoa_x" fbc:charge="0" constant="false" hasOnlySubstanceUnits="false" name="arachdcoa_x" metaid="da120a5b-714e-4dbd-8804-148e2cb7e731" boundaryCondition="false" compartment="x"/>
      <species id="M_arg__D_x" fbc:charge="0" constant="false" hasOnlySubstanceUnits="false" name="arg__D_x" metaid="c9d2a4d2-f10c-4f66-9487-723b4fcb6033" boundaryCondition="false" compartment="x"/>
      <species id="M_asp__D_x" fbc:charge="0" constant="false" hasOnlySubstanceUnits="false" name="asp__D_x" metaid="cf752b57-1525-4a0c-897c-81cefdd39773" boundaryCondition="false" compartment="x"/>
      <species id="M_atp_x" fbc:charge="0" constant="false" hasOnlySubstanceUnits="false" name="atp_x" metaid="ca9deb34-4b4a-41f0-9fff-71b7997a4b25" boundaryCondition="false" compartment="x"/>
      <species id="M_b2coa_x" fbc:charge="0" constant="false" hasOnlySubstanceUnits="false" name="b2coa_x" metaid="_806f368d-613c-4de4-b8c4-57f5d6520e5d" boundaryCondition="false" compartment="x"/>
      <species id="M_c226coa_x" fbc:charge="0" constant="false" hasOnlySubstanceUnits="false" name="c226coa_x" metaid="c16e4e4c-9654-4b21-9aa0-aef68cbd2d57" boundaryCondition="false" compartment="x"/>
      <species id="M_c2m26dcoa_x" fbc:charge="0" constant="false" hasOnlySubstanceUnits="false" name="c2m26dcoa_x" metaid="b113598d-caf8-427f-9af9-07e384fc592c" boundaryCondition="false" compartment="x"/>
      <species id="M_cholcoa_x" fbc:charge="0" constant="false" hasOnlySubstanceUnits="false" name="cholcoa_x" metaid="b6848d5a-c5bf-48ae-bfb2-179af4a232ea" boundaryCondition="false" compartment="x"/>
      <species id="M_cholcoads_x" fbc:charge="0" constant="false" hasOnlySubstanceUnits="false" name="cholcoads_x" metaid="dfe8e4e0-1bbe-46d2-9adc-3db38136f6bf" boundaryCondition="false" compartment="x"/>
      <species id="M_cholcoaone_x" fbc:charge="0" constant="false" hasOnlySubstanceUnits="false" name="cholcoaone_x" metaid="cec5ad12-ce4f-48d4-bd16-1be189be5aa5" boundaryCondition="false" compartment="x"/>
      <species id="M_cholcoar_x" fbc:charge="0" constant="false" hasOnlySubstanceUnits="false" name="cholcoar_x" metaid="c7f69cfc-d792-4365-ba6d-aaea26fbf278" boundaryCondition="false" compartment="x"/>
      <species id="M_cholcoas_x" fbc:charge="0" constant="false" hasOnlySubstanceUnits="false" name="cholcoas_x" metaid="ef0abb53-d27c-471a-8825-4383fc914ac1" boundaryCondition="false" compartment="x"/>
      <species id="M_clpndcoa_x" fbc:charge="0" constant="false" hasOnlySubstanceUnits="false" name="clpndcoa_x" metaid="d1c5da65-51dd-4251-a86a-a2c4fdf0a72f" boundaryCondition="false" compartment="x"/>
      <species id="M_co2_x" fbc:charge="0" constant="false" hasOnlySubstanceUnits="false" name="co2_x" metaid="_3b4152d5-70ba-410b-9d19-f4ef639131bb" boundaryCondition="false" compartment="x"/>
      <species id="M_coa_x" fbc:charge="0" constant="false" hasOnlySubstanceUnits="false" name="coa_x" metaid="d08ebbe5-9f6d-4d47-aed5-f0a636635b91" boundaryCondition="false" compartment="x"/>
      <species id="M_crn_x" fbc:charge="0" constant="false" hasOnlySubstanceUnits="false" name="crn_x" metaid="f1ee409f-10c7-4478-be51-0ed7c70956ec" boundaryCondition="false" compartment="x"/>
      <species id="M_dcacoa_x" fbc:charge="0" constant="false" hasOnlySubstanceUnits="false" name="dcacoa_x" metaid="_7b84d632-8418-4226-9e43-18e95ca51e43" boundaryCondition="false" compartment="x"/>
      <species id="M_dcholcoa_x" fbc:charge="0" constant="false" hasOnlySubstanceUnits="false" name="dcholcoa_x" metaid="c2896db5-9fb7-4f5c-9295-6765f0998ac7" boundaryCondition="false" compartment="x"/>
      <species id="M_dcsptn1coa_x" fbc:charge="0" constant="false" hasOnlySubstanceUnits="false" name="dcsptn1coa_x" metaid="_67fe066d-bd6a-47c8-9425-3959a3f68ddf" boundaryCondition="false" compartment="x"/>
      <species id="M_ddcacoa_x" fbc:charge="0" constant="false" hasOnlySubstanceUnits="false" name="ddcacoa_x" metaid="_12203517-5c6f-4b57-952a-db3548997385" boundaryCondition="false" compartment="x"/>
      <species id="M_dgchol_x" fbc:charge="0" constant="false" hasOnlySubstanceUnits="false" name="dgchol_x" metaid="aaaa22c6-b24a-438c-a62a-231bc3d2d8a9" boundaryCondition="false" compartment="x"/>
      <species id="M_dgcholcoa_x" fbc:charge="0" constant="false" hasOnlySubstanceUnits="false" name="dgcholcoa_x" metaid="_43e74715-a067-4dda-99b6-b1abc4752c91" boundaryCondition="false" compartment="x"/>
      <species id="M_dhap_x" fbc:charge="0" constant="false" hasOnlySubstanceUnits="false" name="dhap_x" metaid="_7da7ad18-674d-4293-9fe3-9e8d1d6442cc" boundaryCondition="false" compartment="x"/>
      <species id="M_dhcholestanate_x" fbc:charge="0" constant="false" hasOnlySubstanceUnits="false" name="dhcholestanate_x" metaid="_8d12e90b-22b3-44ea-a4e5-d120a9c537e5" boundaryCondition="false" compartment="x"/>
      <species id="M_dhcholestancoa_x" fbc:charge="0" constant="false" hasOnlySubstanceUnits="false" name="dhcholestancoa_x" metaid="a90b3cdd-9815-4a43-b730-1e9408c0dcc1" boundaryCondition="false" compartment="x"/>
      <species id="M_dhcholoylcoa_x" fbc:charge="0" constant="false" hasOnlySubstanceUnits="false" name="dhcholoylcoa_x" metaid="_9a052b3b-a01f-4ce1-99f2-a856b77e6530" boundaryCondition="false" compartment="x"/>
      <species id="M_dhocholoylcoa_x" fbc:charge="0" constant="false" hasOnlySubstanceUnits="false" name="dhocholoylcoa_x" metaid="_82e87dd5-5848-444e-9a23-6d2fb3c7e64d" boundaryCondition="false" compartment="x"/>
      <species id="M_dmnoncoa_x" fbc:charge="0" constant="false" hasOnlySubstanceUnits="false" name="dmnoncoa_x" metaid="c588e424-d2bb-41d2-9d4e-7a28e800dc0d" boundaryCondition="false" compartment="x"/>
      <species id="M_dmnoncrn_x" fbc:charge="0" constant="false" hasOnlySubstanceUnits="false" name="dmnoncrn_x" metaid="cc51d699-532f-44d0-a852-6a389cc53959" boundaryCondition="false" compartment="x"/>
      <species id="M_dmpp_x" fbc:charge="0" constant="false" hasOnlySubstanceUnits="false" name="dmpp_x" metaid="_960d30ec-6db5-4cac-8704-85691e947d76" boundaryCondition="false" compartment="x"/>
      <species id="M_etoh_x" fbc:charge="0" constant="false" hasOnlySubstanceUnits="false" name="etoh_x" metaid="_5d784db3-c51a-4f75-b379-7e8aec2ce834" boundaryCondition="false" compartment="x"/>
      <species id="M_fad_x" fbc:charge="0" constant="false" hasOnlySubstanceUnits="false" name="fad_x" metaid="_6c59466a-1081-4644-b5e5-1627324df277" boundaryCondition="false" compartment="x"/>
      <species id="M_fadh2_x" fbc:charge="0" constant="false" hasOnlySubstanceUnits="false" name="fadh2_x" metaid="_162b4cc0-88f3-4e5b-bf90-39246fed91d8" boundaryCondition="false" compartment="x"/>
      <species id="M_fald_x" fbc:charge="0" constant="false" hasOnlySubstanceUnits="false" name="fald_x" metaid="_011fd3f7-6e14-4b93-9a7b-078da67c6951" boundaryCondition="false" compartment="x"/>
      <species id="M_formcoa_x" fbc:charge="0" constant="false" hasOnlySubstanceUnits="false" name="formcoa_x" metaid="_70a71ce9-c6e3-45fa-8ffa-c7aece56bbfa" boundaryCondition="false" compartment="x"/>
      <species id="M_frdp_x" fbc:charge="0" constant="false" hasOnlySubstanceUnits="false" name="frdp_x" metaid="_55e8c6c1-4bfb-4b6b-914b-8cc5edb23569" boundaryCondition="false" compartment="x"/>
      <species id="M_gchola_x" fbc:charge="0" constant="false" hasOnlySubstanceUnits="false" name="gchola_x" metaid="c7d96d36-0b58-421e-b219-4369934684ce" boundaryCondition="false" compartment="x"/>
      <species id="M_gdchola_x" fbc:charge="0" constant="false" hasOnlySubstanceUnits="false" name="gdchola_x" metaid="_578f15db-8170-4c5d-9918-8644a6c97b74" boundaryCondition="false" compartment="x"/>
      <species id="M_glx_x" fbc:charge="0" constant="false" hasOnlySubstanceUnits="false" name="glx_x" metaid="_8a2efbac-25c6-4be2-b771-0055dca9b7d6" boundaryCondition="false" compartment="x"/>
      <species id="M_gly_x" fbc:charge="0" constant="false" hasOnlySubstanceUnits="false" name="gly_x" metaid="_31aa6e78-1fba-4143-ae09-e8093f44b1bd" boundaryCondition="false" compartment="x"/>
      <species id="M_glyclt_x" fbc:charge="0" constant="false" hasOnlySubstanceUnits="false" name="glyclt_x" metaid="d8de826d-0457-4ebe-a46b-43710bb73bf0" boundaryCondition="false" compartment="x"/>
      <species id="M_grdp_x" fbc:charge="0" constant="false" hasOnlySubstanceUnits="false" name="grdp_x" metaid="_009de7d7-020d-45ef-9445-1fde24a61e99" boundaryCondition="false" compartment="x"/>
      <species id="M_h_x" fbc:charge="0" constant="false" hasOnlySubstanceUnits="false" name="h_x" metaid="_5094e6ae-043d-4c26-b501-2b61103fa79e" boundaryCondition="false" compartment="x"/>
      <species id="M_h2o_x" fbc:charge="0" constant="false" hasOnlySubstanceUnits="false" name="h2o_x" metaid="a869e63d-e992-4496-baac-9d52d4778414" boundaryCondition="false" compartment="x"/>
      <species id="M_h2o2_x" fbc:charge="0" constant="false" hasOnlySubstanceUnits="false" name="h2o2_x" metaid="_72313e86-a764-40de-a7a4-f28bf4f34ef0" boundaryCondition="false" compartment="x"/>
      <species id="M_hdca_x" fbc:charge="0" constant="false" hasOnlySubstanceUnits="false" name="hdca_x" metaid="_6ece9ca4-72c4-40fb-9af5-7df5996c6a27" boundaryCondition="false" compartment="x"/>
      <species id="M_hdd2coa_x" fbc:charge="0" constant="false" hasOnlySubstanceUnits="false" name="hdd2coa_x" metaid="_39cd5301-5b3f-4118-a643-c3dc64f6a85c" boundaryCondition="false" compartment="x"/>
      <species id="M_hexccoa_x" fbc:charge="0" constant="false" hasOnlySubstanceUnits="false" name="hexccoa_x" metaid="_283e38c6-bb52-4ece-a90a-ba0d6576f327" boundaryCondition="false" compartment="x"/>
      <species id="M_hmgcoa_x" fbc:charge="0" constant="false" hasOnlySubstanceUnits="false" name="hmgcoa_x" metaid="_65bb97cc-257e-4841-b78e-79486f7a561f" boundaryCondition="false" compartment="x"/>
      <species id="M_hpyr_x" fbc:charge="0" constant="false" hasOnlySubstanceUnits="false" name="hpyr_x" metaid="_8f0c557e-f3d4-48ad-b0d5-11354c6e940d" boundaryCondition="false" compartment="x"/>
      <species id="M_hxan_x" fbc:charge="0" constant="false" hasOnlySubstanceUnits="false" name="hxan_x" metaid="_727c746a-c10b-4cba-b98c-db81272f0c86" boundaryCondition="false" compartment="x"/>
      <species id="M_icit_x" fbc:charge="0" constant="false" hasOnlySubstanceUnits="false" name="icit_x" metaid="_31089973-bfc7-4a5a-94ea-4e7c0150d64c" boundaryCondition="false" compartment="x"/>
      <species id="M_ipdp_x" fbc:charge="0" constant="false" hasOnlySubstanceUnits="false" name="ipdp_x" metaid="afb60a0d-89f8-4324-8965-69d3435a7c94" boundaryCondition="false" compartment="x"/>
      <species id="M_lgnccoa_x" fbc:charge="0" constant="false" hasOnlySubstanceUnits="false" name="lgnccoa_x" metaid="da04d506-289f-4e25-8793-29b3d1844af2" boundaryCondition="false" compartment="x"/>
      <species id="M_lnlncgcoa_x" fbc:charge="0" constant="false" hasOnlySubstanceUnits="false" name="lnlncgcoa_x" metaid="_07c8b75a-d39f-460f-b232-a6f824fa5d77" boundaryCondition="false" compartment="x"/>
      <species id="M_lys__L_x" fbc:charge="0" constant="false" hasOnlySubstanceUnits="false" name="lys__L_x" metaid="e13d4f5d-bf3d-433b-bdf4-cf6d2daf12f8" boundaryCondition="false" compartment="x"/>
      <species id="M_malcoa_x" fbc:charge="0" constant="false" hasOnlySubstanceUnits="false" name="malcoa_x" metaid="_501c1da6-d491-4362-b9c8-d5b7e0c6eb87" boundaryCondition="false" compartment="x"/>
      <species id="M_mev__R_x" fbc:charge="0" constant="false" hasOnlySubstanceUnits="false" name="mev__R_x" metaid="ce727ec9-6238-43f6-96be-3b5805925cdc" boundaryCondition="false" compartment="x"/>
      <species id="M_mmcoa__S_x" fbc:charge="0" constant="false" hasOnlySubstanceUnits="false" name="mmcoa__S_x" metaid="_36a288c7-95e1-499a-bb78-4e4305239102" boundaryCondition="false" compartment="x"/>
      <species id="M_na1_x" fbc:charge="0" constant="false" hasOnlySubstanceUnits="false" name="na1_x" metaid="a3e378eb-755f-4977-899e-8c482c0676cb" boundaryCondition="false" compartment="x"/>
      <species id="M_nad_x" fbc:charge="0" constant="false" hasOnlySubstanceUnits="false" name="nad_x" metaid="aa0d71eb-405e-41e0-b92a-a55f895e1008" boundaryCondition="false" compartment="x"/>
      <species id="M_nadh_x" fbc:charge="0" constant="false" hasOnlySubstanceUnits="false" name="nadh_x" metaid="_7b57dd5d-31b1-4ca3-bb85-ec3559a53ff0" boundaryCondition="false" compartment="x"/>
      <species id="M_nadp_x" fbc:charge="0" constant="false" hasOnlySubstanceUnits="false" name="nadp_x" metaid="_001d26aa-f3fa-4661-aed8-080ef5919302" boundaryCondition="false" compartment="x"/>
      <species id="M_nadph_x" fbc:charge="0" constant="false" hasOnlySubstanceUnits="false" name="nadph_x" metaid="_9f77129d-bd89-4eee-9e60-eb63528e4905" boundaryCondition="false" compartment="x"/>
      <species id="M_nh4_x" fbc:charge="0" constant="false" hasOnlySubstanceUnits="false" name="nh4_x" metaid="e351dff0-e8bb-4e9d-9f76-fe7849d938d3" boundaryCondition="false" compartment="x"/>
      <species id="M_nrvnccoa_x" fbc:charge="0" constant="false" hasOnlySubstanceUnits="false" name="nrvnccoa_x" metaid="_1e875150-d6c2-4cd5-bf3b-aa305932a0be" boundaryCondition="false" compartment="x"/>
      <species id="M_o2_x" fbc:charge="0" constant="false" hasOnlySubstanceUnits="false" name="o2_x" metaid="e8e2fa95-8670-4912-912a-f5c2ae8f036a" boundaryCondition="false" compartment="x"/>
      <species id="M_o2s_x" fbc:charge="0" constant="false" hasOnlySubstanceUnits="false" name="o2s_x" metaid="_4da2c36f-6501-4d3a-be1b-05fcbdef1532" boundaryCondition="false" compartment="x"/>
      <species id="M_oaa_x" fbc:charge="0" constant="false" hasOnlySubstanceUnits="false" name="oaa_x" metaid="a97272ea-522c-49b8-bff0-cce328f0e88d" boundaryCondition="false" compartment="x"/>
      <species id="M_occoa_x" fbc:charge="0" constant="false" hasOnlySubstanceUnits="false" name="occoa_x" metaid="e77c567e-4284-4cf6-ac28-e013c49c144f" boundaryCondition="false" compartment="x"/>
      <species id="M_odecoa_x" fbc:charge="0" constant="false" hasOnlySubstanceUnits="false" name="odecoa_x" metaid="d13d1be7-3e10-4539-8be1-5b617ec3f43d" boundaryCondition="false" compartment="x"/>
      <species id="M_orn__D_x" fbc:charge="0" constant="false" hasOnlySubstanceUnits="false" name="orn__D_x" metaid="_1ca9f250-a010-4d62-bdfc-3103521c86eb" boundaryCondition="false" compartment="x"/>
      <species id="M_oxa_x" fbc:charge="0" constant="false" hasOnlySubstanceUnits="false" name="oxa_x" metaid="cb116fd4-1d99-45c8-b53b-d497a4b921e0" boundaryCondition="false" compartment="x"/>
      <species id="M_pcrn_x" fbc:charge="0" constant="false" hasOnlySubstanceUnits="false" name="pcrn_x" metaid="c593e784-1938-45a2-89c7-582c632aadc2" boundaryCondition="false" compartment="x"/>
      <species id="M_phyt_x" fbc:charge="0" constant="false" hasOnlySubstanceUnits="false" name="phyt_x" metaid="d65bf7d3-395b-4520-9217-ff3ae65e1453" boundaryCondition="false" compartment="x"/>
      <species id="M_phyt2ohcoa_x" fbc:charge="0" constant="false" hasOnlySubstanceUnits="false" name="phyt2ohcoa_x" metaid="fed3696e-06a8-490a-a29e-c56718a4bfb1" boundaryCondition="false" compartment="x"/>
      <species id="M_phytcoa_x" fbc:charge="0" constant="false" hasOnlySubstanceUnits="false" name="phytcoa_x" metaid="_4b71ca6a-66f3-4725-a59f-3d30bd3dd17a" boundaryCondition="false" compartment="x"/>
      <species id="M_pi_x" fbc:charge="0" constant="false" hasOnlySubstanceUnits="false" name="pi_x" metaid="ca6f6044-3545-47f9-97f3-daece80e5bd5" boundaryCondition="false" compartment="x"/>
      <species id="M_pmtcoa_x" fbc:charge="0" constant="false" hasOnlySubstanceUnits="false" name="pmtcoa_x" metaid="f2f12103-28c9-4908-b51f-ff0de3fe6f5f" boundaryCondition="false" compartment="x"/>
      <species id="M_ppcoa_x" fbc:charge="0" constant="false" hasOnlySubstanceUnits="false" name="ppcoa_x" metaid="_6755b6d3-f400-475d-ad06-9fabff412dba" boundaryCondition="false" compartment="x"/>
      <species id="M_ppi_x" fbc:charge="0" constant="false" hasOnlySubstanceUnits="false" name="ppi_x" metaid="_7ab1a996-85c5-475c-8935-e0dff599a1e3" boundaryCondition="false" compartment="x"/>
      <species id="M_prist_x" fbc:charge="0" constant="false" hasOnlySubstanceUnits="false" name="prist_x" metaid="_76b5c9be-140c-40b5-9d11-d87c78a3a166" boundaryCondition="false" compartment="x"/>
      <species id="M_pristanal_x" fbc:charge="0" constant="false" hasOnlySubstanceUnits="false" name="pristanal_x" metaid="_2d0f938e-a9d1-48aa-9946-6f8930ff7556" boundaryCondition="false" compartment="x"/>
      <species id="M_pristcoa_x" fbc:charge="0" constant="false" hasOnlySubstanceUnits="false" name="pristcoa_x" metaid="c4cd06e4-d2ed-4973-b47c-ec0d5346816e" boundaryCondition="false" compartment="x"/>
      <species id="M_pro__D_x" fbc:charge="0" constant="false" hasOnlySubstanceUnits="false" name="pro__D_x" metaid="bcc0edc0-47bd-45d1-afe5-1d3b7af3d1ab" boundaryCondition="false" compartment="x"/>
      <species id="M_prpncoa_x" fbc:charge="0" constant="false" hasOnlySubstanceUnits="false" name="prpncoa_x" metaid="b7d4a36b-5791-48dd-9562-82ba39870ea1" boundaryCondition="false" compartment="x"/>
      <species id="M_pyr_x" fbc:charge="0" constant="false" hasOnlySubstanceUnits="false" name="pyr_x" metaid="f2c91e56-7994-4513-bdf5-0f6e9a10eba5" boundaryCondition="false" compartment="x"/>
      <species id="M_sarcs_x" fbc:charge="0" constant="false" hasOnlySubstanceUnits="false" name="sarcs_x" metaid="_2a6a942e-db0b-4e00-a98b-ccaed93bebfe" boundaryCondition="false" compartment="x"/>
      <species id="M_ser__L_x" fbc:charge="0" constant="false" hasOnlySubstanceUnits="false" name="ser__L_x" metaid="_376de83e-2354-4fe3-adcf-8bf84c1dc6bc" boundaryCondition="false" compartment="x"/>
      <species id="M_stcoa_x" fbc:charge="0" constant="false" hasOnlySubstanceUnits="false" name="stcoa_x" metaid="c173ed17-0dc3-4614-b3c5-ee2785e2b3e2" boundaryCondition="false" compartment="x"/>
      <species id="M_strdnccoa_x" fbc:charge="0" constant="false" hasOnlySubstanceUnits="false" name="strdnccoa_x" metaid="_6f0e2b8b-6277-43c8-ad49-b6d26d50348c" boundaryCondition="false" compartment="x"/>
      <species id="M_succ_x" fbc:charge="0" constant="false" hasOnlySubstanceUnits="false" name="succ_x" metaid="_61b395cc-1c2c-419e-ab2b-99a5d860c231" boundaryCondition="false" compartment="x"/>
      <species id="M_t2m26dcoa_x" fbc:charge="0" constant="false" hasOnlySubstanceUnits="false" name="t2m26dcoa_x" metaid="_98889ada-3ea9-46aa-90b8-6d9403b7b1b2" boundaryCondition="false" compartment="x"/>
      <species id="M_taur_x" fbc:charge="0" constant="false" hasOnlySubstanceUnits="false" name="taur_x" metaid="_808586a7-6661-4534-ae91-24c24042947d" boundaryCondition="false" compartment="x"/>
      <species id="M_tchola_x" fbc:charge="0" constant="false" hasOnlySubstanceUnits="false" name="tchola_x" metaid="e999aff1-c88d-4974-a11d-00e0e2d01ee3" boundaryCondition="false" compartment="x"/>
      <species id="M_tdchola_x" fbc:charge="0" constant="false" hasOnlySubstanceUnits="false" name="tdchola_x" metaid="b3504c53-6d91-4570-8d43-3b739b4b724c" boundaryCondition="false" compartment="x"/>
      <species id="M_tdcoa_x" fbc:charge="0" constant="false" hasOnlySubstanceUnits="false" name="tdcoa_x" metaid="aea62874-4ed4-4393-a73b-fd72d9e1597c" boundaryCondition="false" compartment="x"/>
      <species id="M_tethex3coa_x" fbc:charge="0" constant="false" hasOnlySubstanceUnits="false" name="tethex3coa_x" metaid="_47a23a4a-09c8-42f9-9df8-c0c78b7ab41c" boundaryCondition="false" compartment="x"/>
      <species id="M_tetpent3coa_x" fbc:charge="0" constant="false" hasOnlySubstanceUnits="false" name="tetpent3coa_x" metaid="_21a007d9-e7b3-44ed-9efd-73ad2b08f216" boundaryCondition="false" compartment="x"/>
      <species id="M_tetpent6coa_x" fbc:charge="0" constant="false" hasOnlySubstanceUnits="false" name="tetpent6coa_x" metaid="_28248f56-2c8d-413c-95bb-63c760105e0f" boundaryCondition="false" compartment="x"/>
      <species id="M_tettet6coa_x" fbc:charge="0" constant="false" hasOnlySubstanceUnits="false" name="tettet6coa_x" metaid="_16e07320-d653-4116-817e-4946d8e34cfd" boundaryCondition="false" compartment="x"/>
      <species id="M_thcholoylcoa_x" fbc:charge="0" constant="false" hasOnlySubstanceUnits="false" name="thcholoylcoa_x" metaid="_3c346d28-cec7-4d35-a973-88de64cee61e" boundaryCondition="false" compartment="x"/>
      <species id="M_thcholstoic_x" fbc:charge="0" constant="false" hasOnlySubstanceUnits="false" name="thcholstoic_x" metaid="e28df20b-5a8b-45a3-9034-04b797bdeebe" boundaryCondition="false" compartment="x"/>
      <species id="M_thp2c_x" fbc:charge="0" constant="false" hasOnlySubstanceUnits="false" name="thp2c_x" metaid="_7943f415-4c6d-4ce4-bff5-6176939e414e" boundaryCondition="false" compartment="x"/>
      <species id="M_tmndnccoa_x" fbc:charge="0" constant="false" hasOnlySubstanceUnits="false" name="tmndnccoa_x" metaid="_539f11f8-593e-4308-a8d3-bce7720bf4d8" boundaryCondition="false" compartment="x"/>
      <species id="M_ttccoa_x" fbc:charge="0" constant="false" hasOnlySubstanceUnits="false" name="ttccoa_x" metaid="_518c9d87-2211-4e92-a812-8169017db584" boundaryCondition="false" compartment="x"/>
      <species id="M_urate_x" fbc:charge="0" constant="false" hasOnlySubstanceUnits="false" name="urate_x" metaid="_38a44d9d-f850-4e70-bdf4-35f351bda819" boundaryCondition="false" compartment="x"/>
      <species id="M_xan_x" fbc:charge="0" constant="false" hasOnlySubstanceUnits="false" name="xan_x" metaid="_6049722e-721c-45e3-9473-f9c6701cfa38" boundaryCondition="false" compartment="x"/>
      <species id="M_thr__L_m" fbc:charge="0" constant="false" hasOnlySubstanceUnits="false" name="thr__L_m" metaid="a563f142-9db2-40ab-8074-72419a4f93bc" boundaryCondition="false" compartment="m"/>
    </listOfSpecies>
    <listOfParameters>
      <parameter id="cobra_default_lb" constant="true" metaid="dbfad829-102a-417f-b71f-f88273aae666" value="-100000" sboTerm="SBO:0000626" units="mmol_per_gDW_per_hr"/>
      <parameter id="cobra_default_ub" constant="true" metaid="_3aa2d45d-05f8-4dd6-b3d9-55a6ac85f3ab" value="100000" sboTerm="SBO:0000626" units="mmol_per_gDW_per_hr"/>
      <parameter id="cobra_0_bound" constant="true" metaid="a9233d7b-251e-4430-9a05-45dc84f93985" value="0" sboTerm="SBO:0000626" units="mmol_per_gDW_per_hr"/>
      <parameter id="R_DM_T_antigen_g_lower_bound" constant="true" metaid="_8f9d148e-ad32-4b17-9c04-b59934f5acf5" value="-1" sboTerm="SBO:0000625" units="mmol_per_gDW_per_hr"/>
      <parameter id="R_EX_arg__L_e_lower_bound" constant="true" metaid="c67645e0-7544-4bcd-87b1-9d0bb3ff00a0" value="-1" sboTerm="SBO:0000625" units="mmol_per_gDW_per_hr"/>
      <parameter id="R_EX_ca2_e_lower_bound" constant="true" metaid="_39f31c37-d39a-4ba2-abfb-2d38bedc2777" value="-1" sboTerm="SBO:0000625" units="mmol_per_gDW_per_hr"/>
      <parameter id="R_EX_cl_e_lower_bound" constant="true" metaid="_1ab95ad0-b31c-46b7-a83a-86c2b57758e6" value="-1" sboTerm="SBO:0000625" units="mmol_per_gDW_per_hr"/>
      <parameter id="R_EX_co_e_lower_bound" constant="true" metaid="_33eb21df-51aa-419e-b54d-2290e49a35f0" value="-1" sboTerm="SBO:0000625" units="mmol_per_gDW_per_hr"/>
      <parameter id="R_EX_co2_e_lower_bound" constant="true" metaid="a6c88e8b-2f6a-48c6-b64b-2e6205fe36d2" value="-100" sboTerm="SBO:0000625" units="mmol_per_gDW_per_hr"/>
      <parameter id="R_EX_fe2_e_lower_bound" constant="true" metaid="_2ac4644e-8268-43fc-9e8c-63de5037fe12" value="-1" sboTerm="SBO:0000625" units="mmol_per_gDW_per_hr"/>
      <parameter id="R_EX_fe3_e_lower_bound" constant="true" metaid="c65b06a6-5f46-4b67-8f85-b429331f57d4" value="-1" sboTerm="SBO:0000625" units="mmol_per_gDW_per_hr"/>
      <parameter id="R_EX_glc_e_lower_bound" constant="true" metaid="f787dc91-0a84-480e-b022-cc56d148a36a" value="-1" sboTerm="SBO:0000625" units="mmol_per_gDW_per_hr"/>
      <parameter id="R_EX_glyc_e_lower_bound" constant="true" metaid="db4fe1eb-1646-4c5c-8622-8925b7ae3ebf" value="-1" sboTerm="SBO:0000625" units="mmol_per_gDW_per_hr"/>
      <parameter id="R_EX_h_e_lower_bound" constant="true" metaid="b7999e7a-d17c-44ff-a243-03ebcb7a0d6d" value="-100" sboTerm="SBO:0000625" units="mmol_per_gDW_per_hr"/>
      <parameter id="R_EX_h2o_e_lower_bound" constant="true" metaid="_50bdffaf-5c11-427c-a5b0-1390ed39c60a" value="-100" sboTerm="SBO:0000625" units="mmol_per_gDW_per_hr"/>
      <parameter id="R_EX_hco3_e_lower_bound" constant="true" metaid="e4694c09-97e3-4a2a-8fc0-1b337823af9a" value="-100" sboTerm="SBO:0000625" units="mmol_per_gDW_per_hr"/>
      <parameter id="R_EX_hdca_e_lower_bound" constant="true" metaid="b855fb43-1e6a-4ace-afc6-2c2bcd477367" value="-1" sboTerm="SBO:0000625" units="mmol_per_gDW_per_hr"/>
      <parameter id="R_EX_his__L_e_lower_bound" constant="true" metaid="b5863e78-0637-4dc6-a8b6-868baf7dec68" value="-1" sboTerm="SBO:0000625" units="mmol_per_gDW_per_hr"/>
      <parameter id="R_EX_i_e_lower_bound" constant="true" metaid="_5e136c75-28e1-4771-8173-f26236de408d" value="-1" sboTerm="SBO:0000625" units="mmol_per_gDW_per_hr"/>
      <parameter id="R_EX_ile__L_e_lower_bound" constant="true" metaid="_3a37bb1f-36ca-4e1d-aacd-7871d9cb7a43" value="-1" sboTerm="SBO:0000625" units="mmol_per_gDW_per_hr"/>
      <parameter id="R_EX_k_e_lower_bound" constant="true" metaid="_5c785ddc-f013-484e-ac9f-9a5977baa3dd" value="-1" sboTerm="SBO:0000625" units="mmol_per_gDW_per_hr"/>
      <parameter id="R_EX_leu__L_e_lower_bound" constant="true" metaid="e8c81fbe-4a60-427f-9bfc-a2427a420ef8" value="-1" sboTerm="SBO:0000625" units="mmol_per_gDW_per_hr"/>
      <parameter id="R_EX_lnlc_e_lower_bound" constant="true" metaid="_7781cf63-500f-442d-b398-29143ec3c138" value="-1" sboTerm="SBO:0000625" units="mmol_per_gDW_per_hr"/>
      <parameter id="R_EX_lys__L_e_lower_bound" constant="true" metaid="_08150d47-bd71-4a89-af3d-74966802f117" value="-1" sboTerm="SBO:0000625" units="mmol_per_gDW_per_hr"/>
      <parameter id="R_EX_met__L_e_lower_bound" constant="true" metaid="d6eda2d9-a512-4748-82da-33ee627ec949" value="-1" sboTerm="SBO:0000625" units="mmol_per_gDW_per_hr"/>
      <parameter id="R_EX_na1_e_lower_bound" constant="true" metaid="_30035672-8f71-4705-9b31-7cd119e74403" value="-1" sboTerm="SBO:0000625" units="mmol_per_gDW_per_hr"/>
      <parameter id="R_EX_nh4_e_lower_bound" constant="true" metaid="_319dedb2-b31f-45b3-a83f-5d407cce82d9" value="-100" sboTerm="SBO:0000625" units="mmol_per_gDW_per_hr"/>
      <parameter id="R_EX_o2_e_lower_bound" constant="true" metaid="_0f89565c-6879-46a2-83ee-2a24102d2e7a" value="-100" sboTerm="SBO:0000625" units="mmol_per_gDW_per_hr"/>
      <parameter id="R_EX_phe__L_e_lower_bound" constant="true" metaid="_95d64a12-506e-4f0a-a2ac-2f2ffb59cbca" value="-1" sboTerm="SBO:0000625" units="mmol_per_gDW_per_hr"/>
      <parameter id="R_EX_pi_e_lower_bound" constant="true" metaid="_9929ae11-4b84-462c-b3d6-4027fa0b085d" value="-100" sboTerm="SBO:0000625" units="mmol_per_gDW_per_hr"/>
      <parameter id="R_EX_sel_e_lower_bound" constant="true" metaid="c2c943e1-3b83-4380-9391-c0a8a42ac98b" value="-1" sboTerm="SBO:0000625" units="mmol_per_gDW_per_hr"/>
      <parameter id="R_EX_so4_e_lower_bound" constant="true" metaid="_46ada5d6-6043-4cf7-8fb0-eb93b0835f4d" value="-100" sboTerm="SBO:0000625" units="mmol_per_gDW_per_hr"/>
      <parameter id="R_EX_thr__L_e_lower_bound" constant="true" metaid="_3523676a-c565-4e1d-b379-9cc31844cd75" value="-1" sboTerm="SBO:0000625" units="mmol_per_gDW_per_hr"/>
      <parameter id="R_EX_trp__L_e_lower_bound" constant="true" metaid="_76ced50a-ee0a-4377-89ad-1dd55331be67" value="-1" sboTerm="SBO:0000625" units="mmol_per_gDW_per_hr"/>
      <parameter id="R_EX_val__L_e_lower_bound" constant="true" metaid="_8d5947a6-02f3-4308-9714-384a5fadfbe5" value="-1" sboTerm="SBO:0000625" units="mmol_per_gDW_per_hr"/>
      <parameter id="R_sink_pre_prot_LPAREN_er_RPAREN__lower_bound" constant="true" metaid="_1acfa3e3-4c09-4311-bc1b-9f32df1efe67" value="-1" sboTerm="SBO:0000625" units="mmol_per_gDW_per_hr"/>
      <parameter id="R_biomass_mm_1_no_glygln_upper_bound" constant="true" metaid="_5efb1d25-b5c7-4954-bd36-ee7415ecbcc6" value="1000" sboTerm="SBO:0000625" units="mmol_per_gDW_per_hr"/>
    </listOfParameters>
    <listOfReactions>
      <reaction id="R_DM_13__cis__oretn_n" fbc:lowerFluxBound="cobra_0_bound" name="DM_13__cis__oretn_n" metaid="_3c2a6273-41c6-4e2e-87e4-2b500526814e" reversible="false" fast="false" fbc:upperFluxBound="cobra_0_bound">
        <listOfReactants>
          <speciesReference constant="true" species="M_13__cis__oretn_n" metaid="bbd3c9bd-4107-4278-b647-cb64944c4fcd" stoichiometry="1"/>
        </listOfReactants>
      </reaction>
      <reaction id="R_DM_13__cis__retn_n" fbc:lowerFluxBound="cobra_0_bound" name="DM_13__cis__retn_n" metaid="_4bd964f7-8e15-49ca-9584-d2ccbce21253" reversible="false" fast="false" fbc:upperFluxBound="cobra_0_bound">
        <listOfReactants>
          <speciesReference constant="true" species="M_13__cis__retn_n" metaid="_5b3b5df1-4a1c-401f-977f-29396de3f537" stoichiometry="1"/>
        </listOfReactants>
      </reaction>
      <reaction id="R_DM_Asn__X__Ser_FSLASH_Thr_LPAREN_ly_RPAREN_" fbc:lowerFluxBound="cobra_0_bound" name="DM_Asn__X__Ser_FSLASH_Thr_LPAREN_ly_RPAREN_" metaid="_763879e8-e1e0-4fbb-9043-237e97346936" reversible="false" fast="false" fbc:upperFluxBound="cobra_default_ub">
        <listOfReactants>
          <speciesReference constant="true" species="M_Asn__X__Ser_FSLASH_Thr_l" metaid="_1992b108-7ddf-41bf-aa38-c677514a1706" stoichiometry="1"/>
        </listOfReactants>
      </reaction>
      <reaction id="R_DM_Ser__Gly_FSLASH_Ala__X__Gly_LPAREN_ly_RPAREN_" fbc:lowerFluxBound="cobra_0_bound" name="DM_Ser__Gly_FSLASH_Ala__X__Gly_LPAREN_ly_RPAREN_" metaid="_84cab12d-6944-45d1-9d6b-9568146a9169" reversible="false" fast="false" fbc:upperFluxBound="cobra_default_ub">
        <listOfReactants>
          <speciesReference constant="true" species="M_Ser__Gly_FSLASH_Ala__X__Gly_l" metaid="fb532c53-6cf0-4302-91ed-4c9c152941b4" stoichiometry="1"/>
        </listOfReactants>
      </reaction>
      <reaction id="R_DM_Ser_FSLASH_Thr_LPAREN_ly_RPAREN_" fbc:lowerFluxBound="cobra_0_bound" name="DM_Ser_FSLASH_Thr_LPAREN_ly_RPAREN_" metaid="abd1d8d4-5144-4e2e-bafe-645802523d9a" reversible="false" fast="false" fbc:upperFluxBound="cobra_default_ub">
        <listOfReactants>
          <speciesReference constant="true" species="M_Ser_FSLASH_Thr_l" metaid="_10a1016a-b33b-4a6c-9af5-cc657a3cf5ff" stoichiometry="1"/>
        </listOfReactants>
      </reaction>
      <reaction id="R_DM_atp_c" fbc:lowerFluxBound="cobra_0_bound" name="DM_atp_c" metaid="d5254b39-efd1-4580-8d59-e8157c29f513" reversible="false" fast="false" fbc:upperFluxBound="cobra_default_ub">
        <listOfReactants>
          <speciesReference constant="true" species="M_atp_c" metaid="_49ca6362-fa0d-46d3-ad21-69b3ad055249" stoichiometry="1"/>
          <speciesReference constant="true" species="M_h2o_c" metaid="_59d13b52-1d19-4e5f-b3b3-63e08f8b9205" stoichiometry="1"/>
        </listOfReactants>
        <listOfProducts>
          <speciesReference constant="true" species="M_adp_c" metaid="_374c6c31-1e18-48e5-b958-97531f63d08f" stoichiometry="1"/>
          <speciesReference constant="true" species="M_h_c" metaid="_4c0d493d-be5a-4709-9127-979a64a7b17e" stoichiometry="1"/>
          <speciesReference constant="true" species="M_pi_c" metaid="c2c0c2f4-256e-4c87-a61d-0983a6d112a1" stoichiometry="1"/>
        </listOfProducts>
      </reaction>
      <reaction id="R_DM_avite1_c" fbc:lowerFluxBound="cobra_0_bound" name="DM_avite1_c" metaid="_4051d0c5-fbd1-49cd-9174-edfd59f2768b" reversible="false" fast="false" fbc:upperFluxBound="cobra_default_ub">
        <listOfReactants>
          <speciesReference constant="true" species="M_avite1_c" metaid="_927f70b6-b604-45a1-8d58-ad16650ff0d0" stoichiometry="1"/>
        </listOfReactants>
      </reaction>
      <reaction id="R_DM_avite2_c" fbc:lowerFluxBound="cobra_0_bound" name="DM_avite2_c" metaid="_92d37ff2-8e96-4ca5-bd34-6e6296261867" reversible="false" fast="false" fbc:upperFluxBound="cobra_default_ub">
        <listOfReactants>
          <speciesReference constant="true" species="M_avite2_c" metaid="_0ef63b45-ebb5-4f51-911d-7c43b6b8b7b0" stoichiometry="1"/>
        </listOfReactants>
      </reaction>
      <reaction id="R_DM_bvite_c" fbc:lowerFluxBound="cobra_0_bound" name="DM_bvite_c" metaid="_257b6bba-877b-4b70-99d9-7db8c8c1072d" reversible="false" fast="false" fbc:upperFluxBound="cobra_default_ub">
        <listOfReactants>
          <speciesReference constant="true" species="M_bvite_c" metaid="ad335c37-e961-49a5-af43-73b7c824a899" stoichiometry="1"/>
        </listOfReactants>
      </reaction>
      <reaction id="R_DM_core5_g" fbc:lowerFluxBound="cobra_0_bound" name="DM_core5_g" metaid="_6146750b-d192-4a8f-941d-18e442dc9003" reversible="false" fast="false" fbc:upperFluxBound="cobra_default_ub">
        <listOfReactants>
          <speciesReference constant="true" species="M_core5_g" metaid="_0ddec1af-f4f3-4ffe-8c03-3091f1dfc814" stoichiometry="1"/>
        </listOfReactants>
      </reaction>
      <reaction id="R_DM_core7_g" fbc:lowerFluxBound="cobra_0_bound" name="DM_core7_g" metaid="e5c909c6-dd1c-4637-943f-6ba1ae64b226" reversible="false" fast="false" fbc:upperFluxBound="cobra_default_ub">
        <listOfReactants>
          <speciesReference constant="true" species="M_core7_g" metaid="_636299f1-b590-4e37-8f39-644de8d13449" stoichiometry="1"/>
        </listOfReactants>
      </reaction>
      <reaction id="R_DM_core8_g" fbc:lowerFluxBound="cobra_0_bound" name="DM_core8_g" metaid="e9095db8-e715-455a-9655-83a79798e5f5" reversible="false" fast="false" fbc:upperFluxBound="cobra_default_ub">
        <listOfReactants>
          <speciesReference constant="true" species="M_core8_g" metaid="_8353593e-6793-4e9a-b50c-e7b32db11264" stoichiometry="1"/>
        </listOfReactants>
      </reaction>
      <reaction id="R_DM_datp_m" fbc:lowerFluxBound="cobra_0_bound" name="DM_datp_m" metaid="_67934be4-9521-491d-9c9c-6d0b447e5e63" reversible="false" fast="false" fbc:upperFluxBound="cobra_default_ub">
        <listOfReactants>
          <speciesReference constant="true" species="M_datp_m" metaid="aba38328-3067-4122-93c2-83252ec13483" stoichiometry="1"/>
        </listOfReactants>
      </reaction>
      <reaction id="R_DM_datp_n" fbc:lowerFluxBound="cobra_0_bound" name="DM_datp_n" metaid="c3bade08-bc14-4d3d-9993-143118a69d23" reversible="false" fast="false" fbc:upperFluxBound="cobra_default_ub">
        <listOfReactants>
          <speciesReference constant="true" species="M_datp_n" metaid="_59fc28b3-b165-47e7-8707-06df0c1c1791" stoichiometry="1"/>
        </listOfReactants>
      </reaction>
      <reaction id="R_DM_dctp_m" fbc:lowerFluxBound="cobra_0_bound" name="DM_dctp_m" metaid="_8c972f78-8705-4b57-acf0-0418013bead4" reversible="false" fast="false" fbc:upperFluxBound="cobra_default_ub">
        <listOfReactants>
          <speciesReference constant="true" species="M_dctp_m" metaid="_1a6c4692-2e5f-41e5-8f57-c6e8582addf9" stoichiometry="1"/>
        </listOfReactants>
      </reaction>
      <reaction id="R_DM_dctp_n" fbc:lowerFluxBound="cobra_0_bound" name="DM_dctp_n" metaid="_67f52b6f-db5a-427e-8b89-0599b56fb2c7" reversible="false" fast="false" fbc:upperFluxBound="cobra_default_ub">
        <listOfReactants>
          <speciesReference constant="true" species="M_dctp_n" metaid="f5e88754-2b80-48ab-925e-16ff655f193e" stoichiometry="1"/>
        </listOfReactants>
      </reaction>
      <reaction id="R_DM_dem2emgacpail_prot_hs_r" fbc:lowerFluxBound="cobra_0_bound" name="DM_dem2emgacpail_prot_hs_r" metaid="d7dc1eaa-f3dc-463d-ba49-c3e3d1d3fae5" reversible="false" fast="false" fbc:upperFluxBound="cobra_default_ub">
        <listOfReactants>
          <speciesReference constant="true" species="M_dem2emgacpail_prot_hs_r" metaid="_63db5b34-8874-45d4-b25b-d88ad1565ec1" stoichiometry="1"/>
        </listOfReactants>
      </reaction>
      <reaction id="R_DM_dgpi_prot_hs_r" fbc:lowerFluxBound="cobra_0_bound" name="DM_dgpi_prot_hs_r" metaid="b8678af3-278c-4a5c-8f03-15b00acd3eb2" reversible="false" fast="false" fbc:upperFluxBound="cobra_default_ub">
        <listOfReactants>
          <speciesReference constant="true" species="M_dgpi_prot_hs_r" metaid="_2b514b68-d3c5-4c6f-864a-ae694f4da4e5" stoichiometry="1"/>
        </listOfReactants>
      </reaction>
      <reaction id="R_DM_dgtp_m" fbc:lowerFluxBound="cobra_0_bound" name="DM_dgtp_m" metaid="_824fba06-d041-4cec-835b-1a836219ed1b" reversible="false" fast="false" fbc:upperFluxBound="cobra_default_ub">
        <listOfReactants>
          <speciesReference constant="true" species="M_dgtp_m" metaid="_5aa44667-6c6d-4c85-87d6-fbc773a3588c" stoichiometry="1"/>
        </listOfReactants>
      </reaction>
      <reaction id="R_DM_dgtp_n" fbc:lowerFluxBound="cobra_0_bound" name="DM_dgtp_n" metaid="_4baff54b-cd18-4fae-ace8-55ee81269099" reversible="false" fast="false" fbc:upperFluxBound="cobra_default_ub">
        <listOfReactants>
          <speciesReference constant="true" species="M_dgtp_n" metaid="_0007eb38-c21a-4434-b72f-2f328d899602" stoichiometry="1"/>
        </listOfReactants>
      </reaction>
      <reaction id="R_DM_dsT_antigen_g" fbc:lowerFluxBound="cobra_0_bound" name="DM_dsT_antigen_g" metaid="_81fcf89d-dcda-45d1-bfb1-d4364ea424f8" reversible="false" fast="false" fbc:upperFluxBound="cobra_default_ub">
        <listOfReactants>
          <speciesReference constant="true" species="M_dsT_antigen_g" metaid="bdc17338-b301-471e-b92e-00988897a347" stoichiometry="1"/>
        </listOfReactants>
      </reaction>
      <reaction id="R_DM_dttp_m" fbc:lowerFluxBound="cobra_0_bound" name="DM_dttp_m" metaid="c6f59504-f788-4956-ad2c-94acee863103" reversible="false" fast="false" fbc:upperFluxBound="cobra_default_ub">
        <listOfReactants>
          <speciesReference constant="true" species="M_dttp_m" metaid="d3785987-68b0-4ae3-ab13-e18b4e149f6b" stoichiometry="1"/>
        </listOfReactants>
      </reaction>
      <reaction id="R_DM_dttp_n" fbc:lowerFluxBound="cobra_0_bound" name="DM_dttp_n" metaid="_592868cd-55fd-48fd-9289-b7d2f4176fc8" reversible="false" fast="false" fbc:upperFluxBound="cobra_default_ub">
        <listOfReactants>
          <speciesReference constant="true" species="M_dttp_n" metaid="a862c0b3-3126-422c-9404-98f87935e5e4" stoichiometry="1"/>
        </listOfReactants>
      </reaction>
      <reaction id="R_DM_ethamp_r" fbc:lowerFluxBound="cobra_0_bound" name="DM_ethamp_r" metaid="e035d1b3-706d-49b8-ac79-73973f6c8b59" reversible="false" fast="false" fbc:upperFluxBound="cobra_default_ub">
        <listOfReactants>
          <speciesReference constant="true" species="M_ethamp_r" metaid="d7d308c8-a255-4fcb-9d2f-6acabf0bb9ab" stoichiometry="1"/>
        </listOfReactants>
      </reaction>
      <reaction id="R_DM_gncore2_g" fbc:lowerFluxBound="cobra_0_bound" name="DM_gncore2_g" metaid="b1ef8905-30bd-4c3d-a7f9-9e39afa444fd" reversible="false" fast="false" fbc:upperFluxBound="cobra_default_ub">
        <listOfReactants>
          <speciesReference constant="true" species="M_gncore2_g" metaid="_930966e7-bf6e-4141-8edc-88fe64d50bf9" stoichiometry="1"/>
        </listOfReactants>
      </reaction>
      <reaction id="R_DM_gpi_sig_LPAREN_er_RPAREN_" fbc:lowerFluxBound="cobra_0_bound" name="DM_gpi_sig_LPAREN_er_RPAREN_" metaid="a8d3e1ab-acdd-42fb-a538-c7e663c89fee" reversible="false" fast="false" fbc:upperFluxBound="cobra_default_ub">
        <listOfReactants>
          <speciesReference constant="true" species="M_gpi_sig_r" metaid="_1f9ad787-8722-401d-8702-ac917fd865be" stoichiometry="1"/>
        </listOfReactants>
      </reaction>
      <reaction id="R_DM_hretn_n" fbc:lowerFluxBound="cobra_0_bound" name="DM_hretn_n" metaid="_30151383-d829-4fe9-9674-1516eae42168" reversible="false" fast="false" fbc:upperFluxBound="cobra_default_ub">
        <listOfReactants>
          <speciesReference constant="true" species="M_hretn_n" metaid="c17788dc-4cc9-4a98-8aeb-1d82afd02e4b" stoichiometry="1"/>
        </listOfReactants>
      </reaction>
      <reaction id="R_DM_kdn_c" fbc:lowerFluxBound="cobra_0_bound" name="DM_kdn_c" metaid="_9f3825d4-de47-4df0-ad04-8ef01931a77a" reversible="false" fast="false" fbc:upperFluxBound="cobra_default_ub">
        <listOfReactants>
          <speciesReference constant="true" species="M_kdn_c" metaid="fd00dec3-5467-423e-a1b9-b74f14f1d862" stoichiometry="1"/>
        </listOfReactants>
      </reaction>
      <reaction id="R_DM_m_LPAREN_em_RPAREN_3gacpail_prot_hs_r" fbc:lowerFluxBound="cobra_0_bound" name="DM_m_LPAREN_em_RPAREN_3gacpail_prot_hs_r" metaid="_5bcd60b0-8cc4-4cf1-a8ae-500a49ba6193" reversible="false" fast="false" fbc:upperFluxBound="cobra_default_ub">
        <listOfReactants>
          <speciesReference constant="true" species="M_m_LPAREN_em_RPAREN_3gacpail_prot_hs_r" metaid="_1bef42ba-43be-4005-a247-86ddaee4175c" stoichiometry="1"/>
        </listOfReactants>
      </reaction>
      <reaction id="R_DM_melanin_c" fbc:lowerFluxBound="cobra_0_bound" name="DM_melanin_c" metaid="bad69bfc-b449-400b-9c19-29f7bed2442d" reversible="false" fast="false" fbc:upperFluxBound="cobra_default_ub">
        <listOfReactants>
          <speciesReference constant="true" species="M_melanin_c" metaid="bd7a5241-bbd4-4ca0-b1ee-78f3250e8a39" stoichiometry="1"/>
        </listOfReactants>
      </reaction>
      <reaction id="R_DM_mem2emgacpail_prot_hs_r" fbc:lowerFluxBound="cobra_0_bound" name="DM_mem2emgacpail_prot_hs_r" metaid="dd918d87-ff2f-4be6-8377-f46908632a2d" reversible="false" fast="false" fbc:upperFluxBound="cobra_default_ub">
        <listOfReactants>
          <speciesReference constant="true" species="M_mem2emgacpail_prot_hs_r" metaid="_84ed7da6-9598-4864-b3b3-852053f8dd86" stoichiometry="1"/>
        </listOfReactants>
      </reaction>
      <reaction id="R_DM_n5m2masn_g" fbc:lowerFluxBound="cobra_0_bound" name="DM_n5m2masn_g" metaid="_8df2cea0-90f5-466e-9b22-8ef358bc1fe2" reversible="false" fast="false" fbc:upperFluxBound="cobra_default_ub">
        <listOfReactants>
          <speciesReference constant="true" species="M_n5m2masn_g" metaid="_5b65890f-0335-4d56-8fae-b40d5e03f3c5" stoichiometry="1"/>
        </listOfReactants>
      </reaction>
      <reaction id="R_DM_oretn_n" fbc:lowerFluxBound="cobra_0_bound" name="DM_oretn_n" metaid="_97ced7f1-ebd1-49ef-931d-d5c8e8c8c069" reversible="false" fast="false" fbc:upperFluxBound="cobra_default_ub">
        <listOfReactants>
          <speciesReference constant="true" species="M_oretn_n" metaid="_6f4d30ac-ecae-44ba-b420-9942c224f853" stoichiometry="1"/>
        </listOfReactants>
      </reaction>
      <reaction id="R_DM_sTn_antigen_g" fbc:lowerFluxBound="cobra_0_bound" name="DM_sTn_antigen_g" metaid="f669f1ee-c55e-49b3-9a61-4a887da91808" reversible="false" fast="false" fbc:upperFluxBound="cobra_default_ub">
        <listOfReactants>
          <speciesReference constant="true" species="M_sTn_antigen_g" metaid="_529d8fc0-eb51-4d82-a97a-5cd651454558" stoichiometry="1"/>
        </listOfReactants>
      </reaction>
      <reaction id="R_DM_sprm_c" fbc:lowerFluxBound="cobra_0_bound" name="DM_sprm_c" metaid="_1bca2eb4-bb52-468c-a85c-1119cb8a8c22" reversible="false" fast="false" fbc:upperFluxBound="cobra_default_ub">
        <listOfReactants>
          <speciesReference constant="true" species="M_sprm_c" metaid="_6ce9b127-dc9a-4d7e-ad0d-3cdc2a9c98ef" stoichiometry="1"/>
        </listOfReactants>
      </reaction>
      <reaction id="R_DM_yvite_c" fbc:lowerFluxBound="cobra_0_bound" name="DM_yvite_c" metaid="_9a75edae-7ac3-4d1c-8d8b-b9ba4d37fbed" reversible="false" fast="false" fbc:upperFluxBound="cobra_default_ub">
        <listOfReactants>
          <speciesReference constant="true" species="M_yvite_c" metaid="d008c693-b8eb-4c10-b180-2af81975fa54" stoichiometry="1"/>
        </listOfReactants>
      </reaction>
      <reaction id="R_DM_T_antigen_g" fbc:lowerFluxBound="R_DM_T_antigen_g_lower_bound" name="DM_T_antigen_g" metaid="f0675adb-e2e3-4f80-a525-2fe604825277" reversible="true" fast="false" fbc:upperFluxBound="cobra_default_ub">
        <listOfReactants>
          <speciesReference constant="true" species="M_T_antigen_g" metaid="_1304028f-e8bd-4f85-8018-559c97530510" stoichiometry="1"/>
        </listOfReactants>
      </reaction>
      <reaction id="R_EX_10fthf_e" fbc:lowerFluxBound="cobra_0_bound" name="EX_10fthf_e" metaid="a5c692a5-cc61-46e8-b34d-625608c016a3" reversible="false" fast="false" fbc:upperFluxBound="cobra_default_ub">
        <listOfReactants>
          <speciesReference constant="true" species="M_10fthf_e" metaid="_6b6c9b9e-002a-4df2-bb6f-9a13ac0caf1e" stoichiometry="1"/>
        </listOfReactants>
      </reaction>
      <reaction id="R_EX_10fthf5glu_e" fbc:lowerFluxBound="cobra_0_bound" name="EX_10fthf5glu_e" metaid="_60cbbda5-aa35-4368-99bd-28036b2959f0" reversible="false" fast="false" fbc:upperFluxBound="cobra_default_ub">
        <listOfReactants>
          <speciesReference constant="true" species="M_10fthf5glu_e" metaid="f07fd5d8-b135-4124-a839-e7f4cdac7804" stoichiometry="1"/>
        </listOfReactants>
      </reaction>
      <reaction id="R_EX_10fthf6glu_e" fbc:lowerFluxBound="cobra_0_bound" name="EX_10fthf6glu_e" metaid="c3c541b1-9109-48a9-85c9-5910cdeb0cd5" reversible="false" fast="false" fbc:upperFluxBound="cobra_default_ub">
        <listOfReactants>
          <speciesReference constant="true" species="M_10fthf6glu_e" metaid="_6759b124-e8dc-4d6e-b922-ff1404d79b90" stoichiometry="1"/>
        </listOfReactants>
      </reaction>
      <reaction id="R_EX_10fthf7glu_e" fbc:lowerFluxBound="cobra_0_bound" name="EX_10fthf7glu_e" metaid="_0c506ffe-506a-4c27-9170-71da5730b240" reversible="false" fast="false" fbc:upperFluxBound="cobra_default_ub">
        <listOfReactants>
          <speciesReference constant="true" species="M_10fthf7glu_e" metaid="_99df6e3b-395f-4890-9631-cb2bbfaa398f" stoichiometry="1"/>
        </listOfReactants>
      </reaction>
      <reaction id="R_EX_11__cis__retfa_e" fbc:lowerFluxBound="cobra_0_bound" name="EX_11__cis__retfa_e" metaid="_884231fa-6868-4b18-89ed-2135b7d4aaf9" reversible="false" fast="false" fbc:upperFluxBound="cobra_default_ub">
        <listOfReactants>
          <speciesReference constant="true" species="M_11__cis__retfa_e" metaid="_1ef2d03f-d0b1-4c07-8eba-8e12d8f4ff81" stoichiometry="1"/>
        </listOfReactants>
      </reaction>
      <reaction id="R_EX_13__cis__retnglc_e" fbc:lowerFluxBound="cobra_0_bound" name="EX_13__cis__retnglc_e" metaid="ec20b8ce-a100-4f76-825a-5cb7f052621e" reversible="false" fast="false" fbc:upperFluxBound="cobra_default_ub">
        <listOfReactants>
          <speciesReference constant="true" species="M_13__cis__retnglc_e" metaid="c154fbc6-8ad7-49d0-8fa9-2ac5055e69e3" stoichiometry="1"/>
        </listOfReactants>
      </reaction>
      <reaction id="R_EX_1glyc_hs_e" fbc:lowerFluxBound="cobra_0_bound" name="EX_1glyc_hs_e" metaid="cd85ba87-3bfe-45f8-bce5-4b99adb4cb24" reversible="false" fast="false" fbc:upperFluxBound="cobra_default_ub">
        <listOfReactants>
          <speciesReference constant="true" species="M_1glyc_hs_e" metaid="_5c8272c8-5b41-43d8-9927-8b3bfded680f" stoichiometry="1"/>
        </listOfReactants>
      </reaction>
      <reaction id="R_EX_1mncam_e" fbc:lowerFluxBound="cobra_0_bound" name="EX_1mncam_e" metaid="d7a26d6d-9b0f-439b-9d46-df303dcd102b" reversible="false" fast="false" fbc:upperFluxBound="cobra_default_ub">
        <listOfReactants>
          <speciesReference constant="true" species="M_1mncam_e" metaid="c0c92309-bfdd-4f86-ad9f-049436821be2" stoichiometry="1"/>
        </listOfReactants>
      </reaction>
      <reaction id="R_EX_2425dhvitd2_e" fbc:lowerFluxBound="cobra_0_bound" name="EX_2425dhvitd2_e" metaid="_11f195ef-5e08-47e4-8473-26ab32f9119e" reversible="false" fast="false" fbc:upperFluxBound="cobra_default_ub">
        <listOfReactants>
          <speciesReference constant="true" species="M_2425dhvitd2_e" metaid="f8006b41-fed2-44c0-a3e9-05c29c0fa1ef" stoichiometry="1"/>
        </listOfReactants>
      </reaction>
      <reaction id="R_EX_2425dhvitd3_e" fbc:lowerFluxBound="cobra_0_bound" name="EX_2425dhvitd3_e" metaid="a31be12b-c49e-4478-93e6-c2e7dd20c314" reversible="false" fast="false" fbc:upperFluxBound="cobra_default_ub">
        <listOfReactants>
          <speciesReference constant="true" species="M_2425dhvitd3_e" metaid="c3ec5253-f377-4460-91cd-89b3945f05b2" stoichiometry="1"/>
        </listOfReactants>
      </reaction>
      <reaction id="R_EX_24nph_e" fbc:lowerFluxBound="cobra_0_bound" name="EX_24nph_e" metaid="d31132e0-873c-4385-b94d-bac0a9cf4d1e" reversible="false" fast="false" fbc:upperFluxBound="cobra_default_ub">
        <listOfReactants>
          <speciesReference constant="true" species="M_24nph_e" metaid="_622ccfea-f0ac-4342-895f-8266b8773492" stoichiometry="1"/>
        </listOfReactants>
      </reaction>
      <reaction id="R_EX_25hvitd2_e" fbc:lowerFluxBound="cobra_0_bound" name="EX_25hvitd2_e" metaid="ca32a6a8-7dbd-4252-b12b-7dde49d0b902" reversible="false" fast="false" fbc:upperFluxBound="cobra_default_ub">
        <listOfReactants>
          <speciesReference constant="true" species="M_25hvitd2_e" metaid="_885ad460-5f87-4cdd-9b71-3e670e58941b" stoichiometry="1"/>
        </listOfReactants>
      </reaction>
      <reaction id="R_EX_25hvitd3_e" fbc:lowerFluxBound="cobra_0_bound" name="EX_25hvitd3_e" metaid="_9b587e47-7a33-4d09-8869-53baae29e392" reversible="false" fast="false" fbc:upperFluxBound="cobra_default_ub">
        <listOfReactants>
          <speciesReference constant="true" species="M_25hvitd3_e" metaid="cbd5f416-53d0-4120-96b6-d50146605057" stoichiometry="1"/>
        </listOfReactants>
      </reaction>
      <reaction id="R_EX_2hb_e" fbc:lowerFluxBound="cobra_0_bound" name="EX_2hb_e" metaid="_7240373f-aee2-4295-97f4-822258ffdfb3" reversible="false" fast="false" fbc:upperFluxBound="cobra_default_ub">
        <listOfReactants>
          <speciesReference constant="true" species="M_2hb_e" metaid="_54e16feb-f173-4d67-b1c6-8d27d38b0bb1" stoichiometry="1"/>
        </listOfReactants>
      </reaction>
      <reaction id="R_EX_2mcit_e" fbc:lowerFluxBound="cobra_0_bound" name="EX_2mcit_e" metaid="_5533b0b3-aa84-4301-b81b-0d2ec27ba76b" reversible="false" fast="false" fbc:upperFluxBound="cobra_default_ub">
        <listOfReactants>
          <speciesReference constant="true" species="M_2mcit_e" metaid="bc7d249e-73d9-4afc-861b-71879e130dc3" stoichiometry="1"/>
        </listOfReactants>
      </reaction>
      <reaction id="R_EX_34dhoxpeg_e" fbc:lowerFluxBound="cobra_0_bound" name="EX_34dhoxpeg_e" metaid="a7c73a1e-d70b-40fb-9894-ead175aab40c" reversible="false" fast="false" fbc:upperFluxBound="cobra_default_ub">
        <listOfReactants>
          <speciesReference constant="true" species="M_34dhoxpeg_e" metaid="_2c7a222b-dff5-4450-9007-c52e11e7f6b1" stoichiometry="1"/>
        </listOfReactants>
      </reaction>
      <reaction id="R_EX_34dhphe_e" fbc:lowerFluxBound="cobra_0_bound" name="EX_34dhphe_e" metaid="_5f5d9eaf-3029-4513-9cd9-d5e6cdf96a2a" reversible="false" fast="false" fbc:upperFluxBound="cobra_default_ub">
        <listOfReactants>
          <speciesReference constant="true" species="M_34dhphe_e" metaid="_7f5799d2-83a7-4d20-bcbc-96d86aa91893" stoichiometry="1"/>
        </listOfReactants>
      </reaction>
      <reaction id="R_EX_35cgmp_e" fbc:lowerFluxBound="cobra_0_bound" name="EX_35cgmp_e" metaid="_1f1b8840-dbd3-410a-99cd-0911b290b7c6" reversible="false" fast="false" fbc:upperFluxBound="cobra_default_ub">
        <listOfReactants>
          <speciesReference constant="true" species="M_35cgmp_e" metaid="ad39da00-5672-4268-9d70-6da07ecfcdaa" stoichiometry="1"/>
        </listOfReactants>
      </reaction>
      <reaction id="R_EX_3aib_e" fbc:lowerFluxBound="cobra_0_bound" name="EX_3aib_e" metaid="_9a410fa3-e23f-406f-baa5-47ea9a879379" reversible="false" fast="false" fbc:upperFluxBound="cobra_default_ub">
        <listOfReactants>
          <speciesReference constant="true" species="M_3aib_e" metaid="_9fcebb9a-03c6-4e6b-a5b0-1f852f7c542c" stoichiometry="1"/>
        </listOfReactants>
      </reaction>
      <reaction id="R_EX_3aib__D_e" fbc:lowerFluxBound="cobra_0_bound" name="EX_3aib__D_e" metaid="_6a986ed5-d79e-4d9f-a395-52fd718608a2" reversible="false" fast="false" fbc:upperFluxBound="cobra_default_ub">
        <listOfReactants>
          <speciesReference constant="true" species="M_3aib__D_e" metaid="_26752f4f-b769-437d-88e1-6152925f8aff" stoichiometry="1"/>
        </listOfReactants>
      </reaction>
      <reaction id="R_EX_3mlda_e" fbc:lowerFluxBound="cobra_0_bound" name="EX_3mlda_e" metaid="_2f942210-ecbb-450e-badc-bcaa34240290" reversible="false" fast="false" fbc:upperFluxBound="cobra_default_ub">
        <listOfReactants>
          <speciesReference constant="true" species="M_3mlda_e" metaid="b692ec13-6013-4f13-81e2-b5380e8b18b6" stoichiometry="1"/>
        </listOfReactants>
      </reaction>
      <reaction id="R_EX_4abut_e" fbc:lowerFluxBound="cobra_0_bound" name="EX_4abut_e" metaid="_001a8dfe-7261-40ae-8599-942035065612" reversible="false" fast="false" fbc:upperFluxBound="cobra_default_ub">
        <listOfReactants>
          <speciesReference constant="true" species="M_4abut_e" metaid="_69ceeebd-50f6-4016-9a24-668019aed4b6" stoichiometry="1"/>
        </listOfReactants>
      </reaction>
      <reaction id="R_EX_4hdebrisoquine_e" fbc:lowerFluxBound="cobra_0_bound" name="EX_4hdebrisoquine_e" metaid="_954ccd44-b8d8-4ef6-a5d4-4d312983da89" reversible="false" fast="false" fbc:upperFluxBound="cobra_default_ub">
        <listOfReactants>
          <speciesReference constant="true" species="M_4hdebrisoquine_e" metaid="aca8db94-d465-4613-a36f-a46ac34a3984" stoichiometry="1"/>
        </listOfReactants>
      </reaction>
      <reaction id="R_EX_4hphac_e" fbc:lowerFluxBound="cobra_0_bound" name="EX_4hphac_e" metaid="_50a9c677-e86d-42d4-b78d-6ad0b95a296b" reversible="false" fast="false" fbc:upperFluxBound="cobra_default_ub">
        <listOfReactants>
          <speciesReference constant="true" species="M_4hphac_e" metaid="_713b5531-e408-4b30-8b6d-d1beff25eb56" stoichiometry="1"/>
        </listOfReactants>
      </reaction>
      <reaction id="R_EX_4mptnl_e" fbc:lowerFluxBound="cobra_0_bound" name="EX_4mptnl_e" metaid="_08ca90aa-e29a-4fea-9e55-328e2133eb61" reversible="false" fast="false" fbc:upperFluxBound="cobra_default_ub">
        <listOfReactants>
          <speciesReference constant="true" species="M_4mptnl_e" metaid="_76faad27-1c48-484c-a9e4-88035ff96dea" stoichiometry="1"/>
        </listOfReactants>
      </reaction>
      <reaction id="R_EX_4mtolbutamide_e" fbc:lowerFluxBound="cobra_0_bound" name="EX_4mtolbutamide_e" metaid="b31b45ea-168d-4a6c-b211-bb47f271bf94" reversible="false" fast="false" fbc:upperFluxBound="cobra_default_ub">
        <listOfReactants>
          <speciesReference constant="true" species="M_4mtolbutamide_e" metaid="c65bb183-48a5-47b4-89e6-a9659120a336" stoichiometry="1"/>
        </listOfReactants>
      </reaction>
      <reaction id="R_EX_4nph_e" fbc:lowerFluxBound="cobra_0_bound" name="EX_4nph_e" metaid="_4bb05776-4ac9-4d5b-a282-498d53619a14" reversible="false" fast="false" fbc:upperFluxBound="cobra_default_ub">
        <listOfReactants>
          <speciesReference constant="true" species="M_4nph_e" metaid="_69665774-6200-4cec-ac02-b8e884eb4f9a" stoichiometry="1"/>
        </listOfReactants>
      </reaction>
      <reaction id="R_EX_4nphsf_e" fbc:lowerFluxBound="cobra_0_bound" name="EX_4nphsf_e" metaid="_002716c0-97c5-4185-89e9-be4ddf1fffa4" reversible="false" fast="false" fbc:upperFluxBound="cobra_default_ub">
        <listOfReactants>
          <speciesReference constant="true" species="M_4nphsf_e" metaid="bea5dd78-49a1-4f44-9d79-3a29cdba8a7f" stoichiometry="1"/>
        </listOfReactants>
      </reaction>
      <reaction id="R_EX_4pyrdx_e" fbc:lowerFluxBound="cobra_0_bound" name="EX_4pyrdx_e" metaid="_95f873b4-f673-4d22-8169-fd0f8edd7619" reversible="false" fast="false" fbc:upperFluxBound="cobra_default_ub">
        <listOfReactants>
          <speciesReference constant="true" species="M_4pyrdx_e" metaid="_6369866e-3bbe-49d1-a542-7f6ae4b448ef" stoichiometry="1"/>
        </listOfReactants>
      </reaction>
      <reaction id="R_EX_5adtststerone_e" fbc:lowerFluxBound="cobra_0_bound" name="EX_5adtststerone_e" metaid="fef896c0-788f-4942-bd94-cbf5431b409e" reversible="false" fast="false" fbc:upperFluxBound="cobra_default_ub">
        <listOfReactants>
          <speciesReference constant="true" species="M_5adtststerone_e" metaid="_71abc913-52cb-481e-ac14-64561eee37a6" stoichiometry="1"/>
        </listOfReactants>
      </reaction>
      <reaction id="R_EX_5adtststeroneglc_e" fbc:lowerFluxBound="cobra_0_bound" name="EX_5adtststeroneglc_e" metaid="db48356a-d076-4fb4-bf40-f3f39b1d5b78" reversible="false" fast="false" fbc:upperFluxBound="cobra_default_ub">
        <listOfReactants>
          <speciesReference constant="true" species="M_5adtststeroneglc_e" metaid="_8ef42261-ce95-4cbe-87b1-c23f59327571" stoichiometry="1"/>
        </listOfReactants>
      </reaction>
      <reaction id="R_EX_5adtststerones_e" fbc:lowerFluxBound="cobra_0_bound" name="EX_5adtststerones_e" metaid="_7062ea36-390b-4d29-abc9-56a454943a0c" reversible="false" fast="false" fbc:upperFluxBound="cobra_default_ub">
        <listOfReactants>
          <speciesReference constant="true" species="M_5adtststerones_e" metaid="_1b59685b-334a-47a8-938a-271fb1137661" stoichiometry="1"/>
        </listOfReactants>
      </reaction>
      <reaction id="R_EX_5dhf_e" fbc:lowerFluxBound="cobra_0_bound" name="EX_5dhf_e" metaid="f348d39e-a04e-44e0-b203-e14279de5d04" reversible="false" fast="false" fbc:upperFluxBound="cobra_default_ub">
        <listOfReactants>
          <speciesReference constant="true" species="M_5dhf_e" metaid="bec93a51-99ef-4d2b-ba35-63ffe335f347" stoichiometry="1"/>
        </listOfReactants>
      </reaction>
      <reaction id="R_EX_5fthf_e" fbc:lowerFluxBound="cobra_0_bound" name="EX_5fthf_e" metaid="_3e946e3c-ec70-4d74-8d8e-3dd4ac58d076" reversible="false" fast="false" fbc:upperFluxBound="cobra_default_ub">
        <listOfReactants>
          <speciesReference constant="true" species="M_5fthf_e" metaid="f9e5f336-5773-4b7f-94d6-20d0e359040a" stoichiometry="1"/>
        </listOfReactants>
      </reaction>
      <reaction id="R_EX_5homeprazole_e" fbc:lowerFluxBound="cobra_0_bound" name="EX_5homeprazole_e" metaid="_11f5123c-2b6e-4222-995d-5466aec1a825" reversible="false" fast="false" fbc:upperFluxBound="cobra_default_ub">
        <listOfReactants>
          <speciesReference constant="true" species="M_5homeprazole_e" metaid="_28c39421-f133-46ef-9555-31a0db8187f8" stoichiometry="1"/>
        </listOfReactants>
      </reaction>
      <reaction id="R_EX_5htrp_e" fbc:lowerFluxBound="cobra_0_bound" name="EX_5htrp_e" metaid="d1458d64-12c9-4cd3-bbfa-04752a6ec246" reversible="false" fast="false" fbc:upperFluxBound="cobra_default_ub">
        <listOfReactants>
          <speciesReference constant="true" species="M_5htrp_e" metaid="f4f571bc-e204-47fe-b602-cf2ab2546198" stoichiometry="1"/>
        </listOfReactants>
      </reaction>
      <reaction id="R_EX_5mthf_e" fbc:lowerFluxBound="cobra_0_bound" name="EX_5mthf_e" metaid="_6141ff48-fcbc-4be9-af26-4a4559fcdd48" reversible="false" fast="false" fbc:upperFluxBound="cobra_default_ub">
        <listOfReactants>
          <speciesReference constant="true" species="M_5mthf_e" metaid="f1ab8cbf-cc52-4cb4-87e6-e1684c835fea" stoichiometry="1"/>
        </listOfReactants>
      </reaction>
      <reaction id="R_EX_5thf_e" fbc:lowerFluxBound="cobra_0_bound" name="EX_5thf_e" metaid="f480be56-6c1f-40ec-9cd0-42ef3b1938b1" reversible="false" fast="false" fbc:upperFluxBound="cobra_default_ub">
        <listOfReactants>
          <speciesReference constant="true" species="M_5thf_e" metaid="f82ffb8d-8058-45c4-ba09-ca6f20fbc645" stoichiometry="1"/>
        </listOfReactants>
      </reaction>
      <reaction id="R_EX_6dhf_e" fbc:lowerFluxBound="cobra_0_bound" name="EX_6dhf_e" metaid="_65937e3f-e465-4b92-aaee-81ace2c569f0" reversible="false" fast="false" fbc:upperFluxBound="cobra_default_ub">
        <listOfReactants>
          <speciesReference constant="true" species="M_6dhf_e" metaid="_1f249278-ac5f-478d-a059-0844676b9233" stoichiometry="1"/>
        </listOfReactants>
      </reaction>
      <reaction id="R_EX_6htststerone_e" fbc:lowerFluxBound="cobra_0_bound" name="EX_6htststerone_e" metaid="_93866cc2-637b-4884-8b8c-7656abef0b26" reversible="false" fast="false" fbc:upperFluxBound="cobra_default_ub">
        <listOfReactants>
          <speciesReference constant="true" species="M_6htststerone_e" metaid="_316f7966-bd7a-461a-bcc0-87c78547baab" stoichiometry="1"/>
        </listOfReactants>
      </reaction>
      <reaction id="R_EX_6thf_e" fbc:lowerFluxBound="cobra_0_bound" name="EX_6thf_e" metaid="_03c53f05-2cc5-4f85-bc6d-19648f5aa25d" reversible="false" fast="false" fbc:upperFluxBound="cobra_default_ub">
        <listOfReactants>
          <speciesReference constant="true" species="M_6thf_e" metaid="d12f121d-ae80-4e5c-b03c-34abc808521d" stoichiometry="1"/>
        </listOfReactants>
      </reaction>
      <reaction id="R_EX_7dhf_e" fbc:lowerFluxBound="cobra_0_bound" name="EX_7dhf_e" metaid="_014b86ce-a991-4d8b-a1d6-daf1f31759b0" reversible="false" fast="false" fbc:upperFluxBound="cobra_default_ub">
        <listOfReactants>
          <speciesReference constant="true" species="M_7dhf_e" metaid="_5213bcd6-2006-4697-9d4a-a03dde0a2f2e" stoichiometry="1"/>
        </listOfReactants>
      </reaction>
      <reaction id="R_EX_7thf_e" fbc:lowerFluxBound="cobra_0_bound" name="EX_7thf_e" metaid="_9a3f1d61-4d51-441f-9dee-4784bc6f3791" reversible="false" fast="false" fbc:upperFluxBound="cobra_default_ub">
        <listOfReactants>
          <speciesReference constant="true" species="M_7thf_e" metaid="e8bf0c25-bc5b-466f-b2a0-129cc6e50ad2" stoichiometry="1"/>
        </listOfReactants>
      </reaction>
      <reaction id="R_EX_9__cis__retfa_e" fbc:lowerFluxBound="cobra_0_bound" name="EX_9__cis__retfa_e" metaid="_62e33647-7572-4768-82b1-341ba4fcbe49" reversible="false" fast="false" fbc:upperFluxBound="cobra_default_ub">
        <listOfReactants>
          <speciesReference constant="true" species="M_9__cis__retfa_e" metaid="_0ac53bf4-e3a2-4da6-a590-a69597863d78" stoichiometry="1"/>
        </listOfReactants>
      </reaction>
      <reaction id="R_EX_CLPND_e" fbc:lowerFluxBound="cobra_0_bound" name="EX_CLPND_e" metaid="_20e3d1df-a663-4399-b59e-2640c1c1f8b6" reversible="false" fast="false" fbc:upperFluxBound="cobra_default_ub">
        <listOfReactants>
          <speciesReference constant="true" species="M_clpnd_e" metaid="_0b16dd92-04df-4e7d-a837-d5523e9096bf" stoichiometry="1"/>
        </listOfReactants>
      </reaction>
      <reaction id="R_EX_Lcystin_e" fbc:lowerFluxBound="cobra_0_bound" name="EX_Lcystin_e" metaid="b1091acc-e32a-4110-aa1b-3c98cc543dd0" reversible="false" fast="false" fbc:upperFluxBound="cobra_default_ub">
        <listOfReactants>
          <speciesReference constant="true" species="M_Lcystin_e" metaid="_8db2ea10-f7e0-4975-a458-1a690c94736c" stoichiometry="1"/>
        </listOfReactants>
      </reaction>
      <reaction id="R_EX_Rtotal_e" fbc:lowerFluxBound="cobra_0_bound" name="EX_Rtotal_e" metaid="_1aa7f4c0-0c25-444c-9c16-b75eb5100746" reversible="false" fast="false" fbc:upperFluxBound="cobra_default_ub">
        <listOfReactants>
          <speciesReference constant="true" species="M_Rtotal_e" metaid="_784ee9f1-30da-4344-bb77-2f53610c05a5" stoichiometry="1"/>
        </listOfReactants>
      </reaction>
      <reaction id="R_EX_Rtotal2_e" fbc:lowerFluxBound="cobra_0_bound" name="EX_Rtotal2_e" metaid="_5467924c-4dfc-47da-8fe3-4c2063ec8baa" reversible="false" fast="false" fbc:upperFluxBound="cobra_default_ub">
        <listOfReactants>
          <speciesReference constant="true" species="M_Rtotal2_e" metaid="e56a8e87-fb77-4442-b3e7-7fe0e93cc008" stoichiometry="1"/>
        </listOfReactants>
      </reaction>
      <reaction id="R_EX_Rtotal3_e" fbc:lowerFluxBound="cobra_0_bound" name="EX_Rtotal3_e" metaid="_2cca34c2-6ee8-40af-9f0a-a9e8f1273a88" reversible="false" fast="false" fbc:upperFluxBound="cobra_default_ub">
        <listOfReactants>
          <speciesReference constant="true" species="M_Rtotal3_e" metaid="_892b993c-0bba-4e3e-a5c8-80b1c5bbe46d" stoichiometry="1"/>
        </listOfReactants>
      </reaction>
      <reaction id="R_EX_Tyr__ggn_e" fbc:lowerFluxBound="cobra_0_bound" name="EX_Tyr__ggn_e" metaid="_5b6d9008-afd5-4474-a615-c6af468baa30" reversible="false" fast="false" fbc:upperFluxBound="cobra_default_ub">
        <listOfReactants>
          <speciesReference constant="true" species="M_Tyr__ggn_e" metaid="_1b773538-b432-400d-bc18-1ab778554ad9" stoichiometry="1"/>
        </listOfReactants>
      </reaction>
      <reaction id="R_EX_abt_e" fbc:lowerFluxBound="cobra_0_bound" name="EX_abt_e" metaid="_544d74c9-4dd6-40ad-8a25-8e789a567209" reversible="false" fast="false" fbc:upperFluxBound="cobra_default_ub">
        <listOfReactants>
          <speciesReference constant="true" species="M_abt_e" metaid="_9d469512-bcad-4fc1-87f1-2e931c0e7e41" stoichiometry="1"/>
        </listOfReactants>
      </reaction>
      <reaction id="R_EX_ac_e" fbc:lowerFluxBound="cobra_0_bound" name="EX_ac_e" metaid="_8c22b63a-cbda-4ae0-9877-c1b81541dd41" reversible="false" fast="false" fbc:upperFluxBound="cobra_default_ub">
        <listOfReactants>
          <speciesReference constant="true" species="M_ac_e" metaid="_495ecff1-5126-4b99-abe8-af201988c74b" stoichiometry="1"/>
        </listOfReactants>
      </reaction>
      <reaction id="R_EX_acac_e" fbc:lowerFluxBound="cobra_0_bound" name="EX_acac_e" metaid="_03e112df-5ba2-4089-9932-692c3d64eea6" reversible="false" fast="false" fbc:upperFluxBound="cobra_default_ub">
        <listOfReactants>
          <speciesReference constant="true" species="M_acac_e" metaid="a617cc1d-0f93-409a-a52c-298c6379e261" stoichiometry="1"/>
        </listOfReactants>
      </reaction>
      <reaction id="R_EX_acald_e" fbc:lowerFluxBound="cobra_0_bound" name="EX_acald_e" metaid="_6e8a8e53-4986-45dc-a0b3-3bb927668895" reversible="false" fast="false" fbc:upperFluxBound="cobra_default_ub">
        <listOfReactants>
          <speciesReference constant="true" species="M_acald_e" metaid="_13e7b499-5b4d-4857-b86c-a05885567678" stoichiometry="1"/>
        </listOfReactants>
      </reaction>
      <reaction id="R_EX_acetone_e" fbc:lowerFluxBound="cobra_0_bound" name="EX_acetone_e" metaid="a9719b1d-62b6-4f2e-ab34-afb25620c325" reversible="false" fast="false" fbc:upperFluxBound="cobra_default_ub">
        <listOfReactants>
          <speciesReference constant="true" species="M_acetone_e" metaid="_5b4ad930-40d7-4edf-b2d0-ecbe1c548f60" stoichiometry="1"/>
        </listOfReactants>
      </reaction>
      <reaction id="R_EX_acgalfucgalacgalfuc12gal14acglcgalgluside_hs_e" fbc:lowerFluxBound="cobra_0_bound" name="EX_acgalfucgalacgalfuc12gal14acglcgalgluside_hs_e" metaid="a348cb1c-6ce2-4e9d-be43-8e079651695c" reversible="false" fast="false" fbc:upperFluxBound="cobra_default_ub">
        <listOfReactants>
          <speciesReference constant="true" species="M_acgalfucgalacgalfuc12gal14acglcgalgluside_hs_e" metaid="_7490077f-3c00-4ffb-b5a7-a0e26656e150" stoichiometry="1"/>
        </listOfReactants>
      </reaction>
      <reaction id="R_EX_acgalfucgalacgalfucgalacglcgal14acglcgalgluside_hs_e" fbc:lowerFluxBound="cobra_0_bound" name="EX_acgalfucgalacgalfucgalacglcgal14acglcgalgluside_hs_e" metaid="_11d8f19d-02b3-46b5-9672-a923d09ce98a" reversible="false" fast="false" fbc:upperFluxBound="cobra_default_ub">
        <listOfReactants>
          <speciesReference constant="true" species="M_acgalfucgalacgalfucgalacglcgal14acglcgalgluside_hs_e" metaid="_3a236a4e-4f67-4838-9ba8-06667f4710a0" stoichiometry="1"/>
        </listOfReactants>
      </reaction>
      <reaction id="R_EX_acgam_e" fbc:lowerFluxBound="cobra_0_bound" name="EX_acgam_e" metaid="e227863f-b2ce-45eb-acd3-be11ba56b7e5" reversible="false" fast="false" fbc:upperFluxBound="cobra_default_ub">
        <listOfReactants>
          <speciesReference constant="true" species="M_acgam_e" metaid="_1779c359-8b00-4b55-bc9b-f15c0e45ec72" stoichiometry="1"/>
        </listOfReactants>
      </reaction>
      <reaction id="R_EX_ach_e" fbc:lowerFluxBound="cobra_0_bound" name="EX_ach_e" metaid="beacfebe-a6f7-4b9b-bef2-1dccf18e9723" reversible="false" fast="false" fbc:upperFluxBound="cobra_default_ub">
        <listOfReactants>
          <speciesReference constant="true" species="M_ach_e" metaid="_6aedbea8-6d62-4ccc-babe-3265feeb3580" stoichiometry="1"/>
        </listOfReactants>
      </reaction>
      <reaction id="R_EX_acn13acngalgbside_hs_e" fbc:lowerFluxBound="cobra_0_bound" name="EX_acn13acngalgbside_hs_e" metaid="_1c80af62-d97c-48e7-bf55-a08a00108921" reversible="false" fast="false" fbc:upperFluxBound="cobra_default_ub">
        <listOfReactants>
          <speciesReference constant="true" species="M_acn13acngalgbside_hs_e" metaid="_8b2de9e2-643f-4a8f-ad5d-ea3e7e929f17" stoichiometry="1"/>
        </listOfReactants>
      </reaction>
      <reaction id="R_EX_acn23acngalgbside_hs_e" fbc:lowerFluxBound="cobra_0_bound" name="EX_acn23acngalgbside_hs_e" metaid="ef58dbc5-9f49-4475-8fb4-255c185c25ba" reversible="false" fast="false" fbc:upperFluxBound="cobra_default_ub">
        <listOfReactants>
          <speciesReference constant="true" species="M_acn23acngalgbside_hs_e" metaid="b53080f2-a66d-4450-b1c8-ec70cca60e81" stoichiometry="1"/>
        </listOfReactants>
      </reaction>
      <reaction id="R_EX_acnacngal14acglcgalgluside_hs_e" fbc:lowerFluxBound="cobra_0_bound" name="EX_acnacngal14acglcgalgluside_hs_e" metaid="_1c22e2fe-9160-44ec-9e20-016ede8a1c38" reversible="false" fast="false" fbc:upperFluxBound="cobra_default_ub">
        <listOfReactants>
          <speciesReference constant="true" species="M_acnacngal14acglcgalgluside_hs_e" metaid="_54583c07-9115-4e59-a693-9ebf11778684" stoichiometry="1"/>
        </listOfReactants>
      </reaction>
      <reaction id="R_EX_acnacngalgbside_hs_e" fbc:lowerFluxBound="cobra_0_bound" name="EX_acnacngalgbside_hs_e" metaid="_66244d36-f2cd-4ecb-9bae-747d7f562178" reversible="false" fast="false" fbc:upperFluxBound="cobra_default_ub">
        <listOfReactants>
          <speciesReference constant="true" species="M_acnacngalgbside_hs_e" metaid="e032b508-6e68-40b2-b1e2-f831f45cd520" stoichiometry="1"/>
        </listOfReactants>
      </reaction>
      <reaction id="R_EX_acngalacglcgal14acglcgalgluside_hs_e" fbc:lowerFluxBound="cobra_0_bound" name="EX_acngalacglcgal14acglcgalgluside_hs_e" metaid="_0af706a5-da91-4c6e-8aec-8586b486ec0c" reversible="false" fast="false" fbc:upperFluxBound="cobra_default_ub">
        <listOfReactants>
          <speciesReference constant="true" species="M_acngalacglcgal14acglcgalgluside_hs_e" metaid="_47c9a690-43ab-4b51-bf9f-5c53c0897a14" stoichiometry="1"/>
        </listOfReactants>
      </reaction>
      <reaction id="R_EX_ade_e" fbc:lowerFluxBound="cobra_0_bound" name="EX_ade_e" metaid="a7e016ab-7f8a-4b0a-ae6a-5f0cb3198d0a" reversible="false" fast="false" fbc:upperFluxBound="cobra_default_ub">
        <listOfReactants>
          <speciesReference constant="true" species="M_ade_e" metaid="_174825af-c031-4ead-b265-f0d71b37928d" stoichiometry="1"/>
        </listOfReactants>
      </reaction>
      <reaction id="R_EX_adn_e" fbc:lowerFluxBound="cobra_0_bound" name="EX_adn_e" metaid="_4c96943a-04b7-4969-b1b3-9a43219f919a" reversible="false" fast="false" fbc:upperFluxBound="cobra_default_ub">
        <listOfReactants>
          <speciesReference constant="true" species="M_adn_e" metaid="_871fa033-b849-42c3-9fa6-04d76a469b09" stoichiometry="1"/>
        </listOfReactants>
      </reaction>
      <reaction id="R_EX_adp" fbc:lowerFluxBound="cobra_0_bound" name="EX_adp" metaid="b08a50c0-b53c-43fc-b541-81ce361440d1" reversible="false" fast="false" fbc:upperFluxBound="cobra_default_ub">
        <listOfReactants>
          <speciesReference constant="true" species="M_adp_e" metaid="a7db3026-0756-4359-8aa4-b7b6ca4c4c87" stoichiometry="1"/>
        </listOfReactants>
      </reaction>
      <reaction id="R_EX_adprbp_e" fbc:lowerFluxBound="cobra_0_bound" name="EX_adprbp_e" metaid="b0d65302-dc55-46b2-a1fb-44e70743aa2e" reversible="false" fast="false" fbc:upperFluxBound="cobra_default_ub">
        <listOfReactants>
          <speciesReference constant="true" species="M_adprbp_e" metaid="_015779d8-33b3-4d2c-a73e-9466779b2322" stoichiometry="1"/>
        </listOfReactants>
      </reaction>
      <reaction id="R_EX_adprib_e" fbc:lowerFluxBound="cobra_0_bound" name="EX_adprib_e" metaid="_6400a596-943c-4cae-91f5-5d0bf6b2548e" reversible="false" fast="false" fbc:upperFluxBound="cobra_default_ub">
        <listOfReactants>
          <speciesReference constant="true" species="M_adprib_e" metaid="_4671a7b0-6e6c-4b7a-aff9-0e1f5037ec6c" stoichiometry="1"/>
        </listOfReactants>
      </reaction>
      <reaction id="R_EX_adrn_e" fbc:lowerFluxBound="cobra_0_bound" name="EX_adrn_e" metaid="_6817bcc6-7d5b-4ad9-9f5b-4dee801b0ad2" reversible="false" fast="false" fbc:upperFluxBound="cobra_default_ub">
        <listOfReactants>
          <speciesReference constant="true" species="M_adrn_e" metaid="_312b4a70-e0af-4a3d-b52e-93882947206e" stoichiometry="1"/>
        </listOfReactants>
      </reaction>
      <reaction id="R_EX_adrnl_e" fbc:lowerFluxBound="cobra_0_bound" name="EX_adrnl_e" metaid="e260bcaf-c35e-42a5-bdaf-4a9e00bb39e0" reversible="false" fast="false" fbc:upperFluxBound="cobra_default_ub">
        <listOfReactants>
          <speciesReference constant="true" species="M_adrnl_e" metaid="_76253082-1520-4756-8581-ef13aad2f762" stoichiometry="1"/>
        </listOfReactants>
      </reaction>
      <reaction id="R_EX_aflatoxin_e" fbc:lowerFluxBound="cobra_0_bound" name="EX_aflatoxin_e" metaid="_36667fe5-a936-4f1a-ba75-f376428baf3c" reversible="false" fast="false" fbc:upperFluxBound="cobra_default_ub">
        <listOfReactants>
          <speciesReference constant="true" species="M_aflatoxin_e" metaid="cbae4ffa-8552-4f05-a4ac-80ae0e947526" stoichiometry="1"/>
        </listOfReactants>
      </reaction>
      <reaction id="R_EX_ahandrostanglc_e" fbc:lowerFluxBound="cobra_0_bound" name="EX_ahandrostanglc_e" metaid="f6e55038-60ba-4dfc-a3aa-dfb744cab631" reversible="false" fast="false" fbc:upperFluxBound="cobra_default_ub">
        <listOfReactants>
          <speciesReference constant="true" species="M_ahandrostanglc_e" metaid="ace4f96f-9203-40d1-82a9-d970c7292ad5" stoichiometry="1"/>
        </listOfReactants>
      </reaction>
      <reaction id="R_EX_ak2lgchol_hs_e" fbc:lowerFluxBound="cobra_0_bound" name="EX_ak2lgchol_hs_e" metaid="_7fe79327-8d88-46fb-9640-1e40163e2885" reversible="false" fast="false" fbc:upperFluxBound="cobra_default_ub">
        <listOfReactants>
          <speciesReference constant="true" species="M_ak2lgchol_hs_e" metaid="cb177658-4cdd-42a9-9b17-8969ba93bd2e" stoichiometry="1"/>
        </listOfReactants>
      </reaction>
      <reaction id="R_EX_akg_e" fbc:lowerFluxBound="cobra_0_bound" name="EX_akg_e" metaid="a7f1c5e2-fe6b-4323-9e7e-a61c824835b9" reversible="false" fast="false" fbc:upperFluxBound="cobra_default_ub">
        <listOfReactants>
          <speciesReference constant="true" species="M_akg_e" metaid="e3145e62-4cbe-4c4d-961e-477a6329f359" stoichiometry="1"/>
        </listOfReactants>
      </reaction>
      <reaction id="R_EX_ala__B_e" fbc:lowerFluxBound="cobra_0_bound" name="EX_ala__B_e" metaid="bd8e19fd-d7da-48d1-a3b7-977cd493cd56" reversible="false" fast="false" fbc:upperFluxBound="cobra_default_ub">
        <listOfReactants>
          <speciesReference constant="true" species="M_ala__B_e" metaid="_78ae34fb-56f1-4657-a51b-4b05cf1fe421" stoichiometry="1"/>
        </listOfReactants>
      </reaction>
      <reaction id="R_EX_ala__D_e" fbc:lowerFluxBound="cobra_0_bound" name="EX_ala__D_e" metaid="_8b4e336a-5229-438a-8edf-ed7a27229c02" reversible="false" fast="false" fbc:upperFluxBound="cobra_default_ub">
        <listOfReactants>
          <speciesReference constant="true" species="M_ala__D_e" metaid="bfa005b8-07b6-46b7-bb2a-b95e9f4634df" stoichiometry="1"/>
        </listOfReactants>
      </reaction>
      <reaction id="R_EX_ala__L_e" fbc:lowerFluxBound="cobra_0_bound" name="EX_ala__L_e" metaid="_56de8daa-6889-4a5e-ab0f-a7b6222abd7f" reversible="false" fast="false" fbc:upperFluxBound="cobra_default_ub">
        <listOfReactants>
          <speciesReference constant="true" species="M_ala__L_e" metaid="dec3b638-e961-45f7-b5a0-f39c16860931" stoichiometry="1"/>
        </listOfReactants>
      </reaction>
      <reaction id="R_EX_aldstrn_e" fbc:lowerFluxBound="cobra_0_bound" name="EX_aldstrn_e" metaid="ad27fbbd-3165-46f5-b130-66beb7edff9a" reversible="false" fast="false" fbc:upperFluxBound="cobra_default_ub">
        <listOfReactants>
          <speciesReference constant="true" species="M_aldstrn_e" metaid="_7b08d970-83ac-40bc-8e83-35b6fee39331" stoichiometry="1"/>
        </listOfReactants>
      </reaction>
      <reaction id="R_EX_amp_e" fbc:lowerFluxBound="cobra_0_bound" name="EX_amp_e" metaid="_3043654b-83b7-4599-8c94-be22791d486a" reversible="false" fast="false" fbc:upperFluxBound="cobra_default_ub">
        <listOfReactants>
          <speciesReference constant="true" species="M_amp_e" metaid="ace0ef61-91f5-4687-a72b-e1248d0edc96" stoichiometry="1"/>
        </listOfReactants>
      </reaction>
      <reaction id="R_EX_andrstrn_e" fbc:lowerFluxBound="cobra_0_bound" name="EX_andrstrn_e" metaid="_206ca7a3-8053-462b-8412-8968766b8113" reversible="false" fast="false" fbc:upperFluxBound="cobra_default_ub">
        <listOfReactants>
          <speciesReference constant="true" species="M_andrstrn_e" metaid="_901d4aeb-ee95-487e-8abd-806a9542f1ce" stoichiometry="1"/>
        </listOfReactants>
      </reaction>
      <reaction id="R_EX_andrstrnglc_e" fbc:lowerFluxBound="cobra_0_bound" name="EX_andrstrnglc_e" metaid="afb1272d-8583-48d3-b174-8dfc7e8e3675" reversible="false" fast="false" fbc:upperFluxBound="cobra_default_ub">
        <listOfReactants>
          <speciesReference constant="true" species="M_andrstrnglc_e" metaid="_338cac0c-3c1b-4484-b7df-3ca2215b0f2a" stoichiometry="1"/>
        </listOfReactants>
      </reaction>
      <reaction id="R_EX_antipyrene_e" fbc:lowerFluxBound="cobra_0_bound" name="EX_antipyrene_e" metaid="_7a63fa78-f97a-4e13-ba59-a7ca8eb63a6d" reversible="false" fast="false" fbc:upperFluxBound="cobra_default_ub">
        <listOfReactants>
          <speciesReference constant="true" species="M_antipyrene_e" metaid="c209aa86-15f7-4f6b-961b-6aeb757d73ce" stoichiometry="1"/>
        </listOfReactants>
      </reaction>
      <reaction id="R_EX_apnnox_e" fbc:lowerFluxBound="cobra_0_bound" name="EX_apnnox_e" metaid="_1468a02c-5a12-47bd-b2ad-d64d08594289" reversible="false" fast="false" fbc:upperFluxBound="cobra_default_ub">
        <listOfReactants>
          <speciesReference constant="true" species="M_apnnox_e" metaid="ea551210-72dc-4146-8350-c22002968731" stoichiometry="1"/>
        </listOfReactants>
      </reaction>
      <reaction id="R_EX_appnn_e" fbc:lowerFluxBound="cobra_0_bound" name="EX_appnn_e" metaid="_47d7f088-1f33-456a-b17a-5b7a454b67aa" reversible="false" fast="false" fbc:upperFluxBound="cobra_default_ub">
        <listOfReactants>
          <speciesReference constant="true" species="M_appnn_e" metaid="_7655d4e2-1fa7-4cda-beac-2a7ab6af7e8a" stoichiometry="1"/>
        </listOfReactants>
      </reaction>
      <reaction id="R_EX_aprgstrn_e" fbc:lowerFluxBound="cobra_0_bound" name="EX_aprgstrn_e" metaid="d7803834-2dbd-447d-906b-912a05d6ed67" reversible="false" fast="false" fbc:upperFluxBound="cobra_default_ub">
        <listOfReactants>
          <speciesReference constant="true" species="M_aprgstrn_e" metaid="c4c1083b-f9c7-4ca9-962f-abe66cf9ce90" stoichiometry="1"/>
        </listOfReactants>
      </reaction>
      <reaction id="R_EX_aqcobal_e" fbc:lowerFluxBound="cobra_0_bound" name="EX_aqcobal_e" metaid="c13c8316-0768-43f1-85c5-7263605c9be0" reversible="false" fast="false" fbc:upperFluxBound="cobra_default_ub">
        <listOfReactants>
          <speciesReference constant="true" species="M_aqcobal_e" metaid="_0fe7a657-dc5e-4204-a812-d07bc2b6ef69" stoichiometry="1"/>
        </listOfReactants>
      </reaction>
      <reaction id="R_EX_arab__L_e" fbc:lowerFluxBound="cobra_0_bound" name="EX_arab__L_e" metaid="_522a180b-a901-495d-89cd-5c09cf3fb765" reversible="false" fast="false" fbc:upperFluxBound="cobra_default_ub">
        <listOfReactants>
          <speciesReference constant="true" species="M_arab__L_e" metaid="efb5ac90-8292-4922-9d1d-46c6e0c6deb9" stoichiometry="1"/>
        </listOfReactants>
      </reaction>
      <reaction id="R_EX_arach_e" fbc:lowerFluxBound="cobra_0_bound" name="EX_arach_e" metaid="_5de48017-30fd-4477-881d-3697911bd12e" reversible="false" fast="false" fbc:upperFluxBound="cobra_default_ub">
        <listOfReactants>
          <speciesReference constant="true" species="M_arach_e" metaid="a012e7e5-af7c-495e-aee5-6acfeb3e9045" stoichiometry="1"/>
        </listOfReactants>
      </reaction>
      <reaction id="R_EX_arachd_e" fbc:lowerFluxBound="cobra_0_bound" name="EX_arachd_e" metaid="_013f917f-06cd-4799-9dca-205a8d897039" reversible="false" fast="false" fbc:upperFluxBound="cobra_default_ub">
        <listOfReactants>
          <speciesReference constant="true" species="M_arachd_e" metaid="_7febece5-1223-4928-be51-3b6d0e9061f6" stoichiometry="1"/>
        </listOfReactants>
      </reaction>
      <reaction id="R_EX_arg__L_e" fbc:lowerFluxBound="R_EX_arg__L_e_lower_bound" name="EX_arg__L_e" metaid="a6471385-e356-4361-81d0-1fb59d5dae15" reversible="true" fast="false" fbc:upperFluxBound="cobra_default_ub">
        <listOfReactants>
          <speciesReference constant="true" species="M_arg__L_e" metaid="_562a06a8-4899-4077-ab91-bee5da92a10c" stoichiometry="1"/>
        </listOfReactants>
      </reaction>
      <reaction id="R_EX_ascb__L_e" fbc:lowerFluxBound="cobra_0_bound" name="EX_ascb__L_e" metaid="_20c51713-4346-4ca1-a418-44422b5d701c" reversible="false" fast="false" fbc:upperFluxBound="cobra_default_ub">
        <listOfReactants>
          <speciesReference constant="true" species="M_ascb__L_e" metaid="e55615d3-90db-4607-9add-925e583b53bd" stoichiometry="1"/>
        </listOfReactants>
      </reaction>
      <reaction id="R_EX_asn__L_e" fbc:lowerFluxBound="cobra_0_bound" name="EX_asn__L_e" metaid="_62835afe-e32b-4d26-a3c9-644ce87140d3" reversible="false" fast="false" fbc:upperFluxBound="cobra_default_ub">
        <listOfReactants>
          <speciesReference constant="true" species="M_asn__L_e" metaid="ba6c4f45-07c6-424a-b796-54732529a439" stoichiometry="1"/>
        </listOfReactants>
      </reaction>
      <reaction id="R_EX_asp__D_e" fbc:lowerFluxBound="cobra_0_bound" name="EX_asp__D_e" metaid="_9f3408c3-18c7-40af-a94a-22cb8ab66dc2" reversible="false" fast="false" fbc:upperFluxBound="cobra_default_ub">
        <listOfReactants>
          <speciesReference constant="true" species="M_asp__D_e" metaid="_8c063bbe-c1a4-4cc2-949f-52a61449e644" stoichiometry="1"/>
        </listOfReactants>
      </reaction>
      <reaction id="R_EX_asp__L_e" fbc:lowerFluxBound="cobra_0_bound" name="EX_asp__L_e" metaid="_5488f076-ad41-4fdf-b3d1-31e77341adf6" reversible="false" fast="false" fbc:upperFluxBound="cobra_default_ub">
        <listOfReactants>
          <speciesReference constant="true" species="M_asp__L_e" metaid="_89efc78b-d1fb-41a2-a02e-9d8ec491df85" stoichiometry="1"/>
        </listOfReactants>
      </reaction>
      <reaction id="R_EX_atp_e" fbc:lowerFluxBound="cobra_0_bound" name="EX_atp_e" metaid="a67b9406-fe04-4e43-8f39-4af8412a8002" reversible="false" fast="false" fbc:upperFluxBound="cobra_default_ub">
        <listOfReactants>
          <speciesReference constant="true" species="M_atp_e" metaid="_5e38ec11-111a-4e2d-a076-eaf5af3d050e" stoichiometry="1"/>
        </listOfReactants>
      </reaction>
      <reaction id="R_EX_avite1_e" fbc:lowerFluxBound="cobra_0_bound" name="EX_avite1_e" metaid="c9ebc979-0978-496f-878a-161034b23d69" reversible="false" fast="false" fbc:upperFluxBound="cobra_default_ub">
        <listOfReactants>
          <speciesReference constant="true" species="M_avite1_e" metaid="_3a765928-89af-411c-993e-d6dea272eb2e" stoichiometry="1"/>
        </listOfReactants>
      </reaction>
      <reaction id="R_EX_avite2_e" fbc:lowerFluxBound="cobra_0_bound" name="EX_avite2_e" metaid="_56533810-7e16-4be9-ac52-728f489b4ac3" reversible="false" fast="false" fbc:upperFluxBound="cobra_default_ub">
        <listOfReactants>
          <speciesReference constant="true" species="M_avite2_e" metaid="_377f69d3-0110-4028-b887-c4e3cae1c36a" stoichiometry="1"/>
        </listOfReactants>
      </reaction>
      <reaction id="R_EX_bhb_e" fbc:lowerFluxBound="cobra_0_bound" name="EX_bhb_e" metaid="_3a61a434-e948-4bcd-9886-3a754b932c50" reversible="false" fast="false" fbc:upperFluxBound="cobra_default_ub">
        <listOfReactants>
          <speciesReference constant="true" species="M_bhb_e" metaid="_9959c2df-1d25-46ce-a741-dff6dbd3c63f" stoichiometry="1"/>
        </listOfReactants>
      </reaction>
      <reaction id="R_EX_bildglcur_e" fbc:lowerFluxBound="cobra_0_bound" name="EX_bildglcur_e" metaid="_4799ac04-56e6-4542-a546-a987fcd2993d" reversible="false" fast="false" fbc:upperFluxBound="cobra_default_ub">
        <listOfReactants>
          <speciesReference constant="true" species="M_bildglcur_e" metaid="cf406473-9a7b-4c14-9854-457715e89c96" stoichiometry="1"/>
        </listOfReactants>
      </reaction>
      <reaction id="R_EX_bilglcur_e" fbc:lowerFluxBound="cobra_0_bound" name="EX_bilglcur_e" metaid="_4610199a-07c5-47ee-8681-f72e4b3c7379" reversible="false" fast="false" fbc:upperFluxBound="cobra_default_ub">
        <listOfReactants>
          <speciesReference constant="true" species="M_bilglcur_e" metaid="_3ea34783-fd2f-496e-a4a5-c6151cdac012" stoichiometry="1"/>
        </listOfReactants>
      </reaction>
      <reaction id="R_EX_bilirub_e" fbc:lowerFluxBound="cobra_0_bound" name="EX_bilirub_e" metaid="_9274253e-7eb8-4a9d-a0c2-d7ccc5717114" reversible="false" fast="false" fbc:upperFluxBound="cobra_default_ub">
        <listOfReactants>
          <speciesReference constant="true" species="M_bilirub_e" metaid="ad8e96e3-540c-4708-95f3-64beaf6be1a5" stoichiometry="1"/>
        </listOfReactants>
      </reaction>
      <reaction id="R_EX_biocyt_e" fbc:lowerFluxBound="cobra_0_bound" name="EX_biocyt_e" metaid="c40dca21-d1ed-47e3-8c5c-557d8aab656b" reversible="false" fast="false" fbc:upperFluxBound="cobra_default_ub">
        <listOfReactants>
          <speciesReference constant="true" species="M_biocyt_e" metaid="_2217d496-b445-41dd-881c-1cf8a4da2f25" stoichiometry="1"/>
        </listOfReactants>
      </reaction>
      <reaction id="R_EX_btn_e" fbc:lowerFluxBound="cobra_0_bound" name="EX_btn_e" metaid="b784b19c-4589-43ef-a5c2-cd7f82f5d102" reversible="false" fast="false" fbc:upperFluxBound="cobra_default_ub">
        <listOfReactants>
          <speciesReference constant="true" species="M_btn_e" metaid="be489113-0062-4ec4-ac72-6676b720fd43" stoichiometry="1"/>
        </listOfReactants>
      </reaction>
      <reaction id="R_EX_but_e" fbc:lowerFluxBound="cobra_0_bound" name="EX_but_e" metaid="_4d1b6200-1817-4200-a9c4-cadbc7f65b8d" reversible="false" fast="false" fbc:upperFluxBound="cobra_default_ub">
        <listOfReactants>
          <speciesReference constant="true" species="M_but_e" metaid="_41b980f7-dbf4-432e-8503-5000aeac1236" stoichiometry="1"/>
        </listOfReactants>
      </reaction>
      <reaction id="R_EX_bvite_e" fbc:lowerFluxBound="cobra_0_bound" name="EX_bvite_e" metaid="fb2f4697-0766-4f27-a779-ae2a948bef23" reversible="false" fast="false" fbc:upperFluxBound="cobra_default_ub">
        <listOfReactants>
          <speciesReference constant="true" species="M_bvite_e" metaid="bf2473c9-c2b4-4283-b7a5-05b7270fd518" stoichiometry="1"/>
        </listOfReactants>
      </reaction>
      <reaction id="R_EX_bz_e" fbc:lowerFluxBound="cobra_0_bound" name="EX_bz_e" metaid="ab0163cf-3482-4ef8-a152-fa16dd60db04" reversible="false" fast="false" fbc:upperFluxBound="cobra_default_ub">
        <listOfReactants>
          <speciesReference constant="true" species="M_bz_e" metaid="_7a922568-7070-4111-8b5b-aa699861e528" stoichiometry="1"/>
        </listOfReactants>
      </reaction>
      <reaction id="R_EX_ca2_e" fbc:lowerFluxBound="R_EX_ca2_e_lower_bound" name="EX_ca2_e" metaid="_007c79be-8249-42e2-b813-e50546a3bdc1" reversible="true" fast="false" fbc:upperFluxBound="cobra_default_ub">
        <listOfReactants>
          <speciesReference constant="true" species="M_ca2_e" metaid="_3eb4a1b8-cd4f-4ee4-b633-eb6511f45db3" stoichiometry="1"/>
        </listOfReactants>
      </reaction>
      <reaction id="R_EX_camp_e" fbc:lowerFluxBound="cobra_0_bound" name="EX_camp_e" metaid="_76fcb99a-ab53-4cd3-a58f-732e49d41b8c" reversible="false" fast="false" fbc:upperFluxBound="cobra_default_ub">
        <listOfReactants>
          <speciesReference constant="true" species="M_camp_e" metaid="cc9c296a-aa72-4eba-8275-2a580bebf47a" stoichiometry="1"/>
        </listOfReactants>
      </reaction>
      <reaction id="R_EX_caro_e" fbc:lowerFluxBound="cobra_0_bound" name="EX_caro_e" metaid="_352cd20f-d2f0-4881-aebc-5e39ec647874" reversible="false" fast="false" fbc:upperFluxBound="cobra_default_ub">
        <listOfReactants>
          <speciesReference constant="true" species="M_caro_e" metaid="_2f8dcb33-0c00-4c9b-b707-cf528e52554c" stoichiometry="1"/>
        </listOfReactants>
      </reaction>
      <reaction id="R_EX_carveol_e" fbc:lowerFluxBound="cobra_0_bound" name="EX_carveol_e" metaid="_4f21d587-9630-48d3-ac25-66229a960d44" reversible="false" fast="false" fbc:upperFluxBound="cobra_default_ub">
        <listOfReactants>
          <speciesReference constant="true" species="M_carveol_e" metaid="_45fbfd36-1e49-4c2c-b377-e0fb461925c3" stoichiometry="1"/>
        </listOfReactants>
      </reaction>
      <reaction id="R_EX_cca_d3_e" fbc:lowerFluxBound="cobra_0_bound" name="EX_cca_d3_e" metaid="c1614c1d-42fd-4399-beaf-3bf5a3a040fd" reversible="false" fast="false" fbc:upperFluxBound="cobra_default_ub">
        <listOfReactants>
          <speciesReference constant="true" species="M_cca_d3_e" metaid="_9ee5414b-2c0d-4fd4-ba3f-3f7dcedeafd6" stoichiometry="1"/>
        </listOfReactants>
      </reaction>
      <reaction id="R_EX_cgly_e" fbc:lowerFluxBound="cobra_0_bound" name="EX_cgly_e" metaid="_6f1c26c0-6e8e-45f1-8be9-a1940450735c" reversible="false" fast="false" fbc:upperFluxBound="cobra_default_ub">
        <listOfReactants>
          <speciesReference constant="true" species="M_cgly_e" metaid="d27f283c-6b0b-4a53-ba97-eeb08424599a" stoichiometry="1"/>
        </listOfReactants>
      </reaction>
      <reaction id="R_EX_chol_e" fbc:lowerFluxBound="cobra_0_bound" name="EX_chol_e" metaid="_88c9181b-b250-42d6-a9a9-18468ccf3adb" reversible="false" fast="false" fbc:upperFluxBound="cobra_default_ub">
        <listOfReactants>
          <speciesReference constant="true" species="M_chol_e" metaid="d1691538-171e-4df7-9de8-b58db3c58ef1" stoichiometry="1"/>
        </listOfReactants>
      </reaction>
      <reaction id="R_EX_cholate_e" fbc:lowerFluxBound="cobra_0_bound" name="EX_cholate_e" metaid="f014274c-d3d6-4327-89fb-40299564312e" reversible="false" fast="false" fbc:upperFluxBound="cobra_default_ub">
        <listOfReactants>
          <speciesReference constant="true" species="M_cholate_e" metaid="d5889033-7728-4d1c-a019-c3f368d785fb" stoichiometry="1"/>
        </listOfReactants>
      </reaction>
      <reaction id="R_EX_chsterol_e" fbc:lowerFluxBound="cobra_0_bound" name="EX_chsterol_e" metaid="_6585125d-aff6-4ee9-9857-eadb429c5589" reversible="false" fast="false" fbc:upperFluxBound="cobra_default_ub">
        <listOfReactants>
          <speciesReference constant="true" species="M_chsterol_e" metaid="_3f401af2-8979-4ac9-8917-320f1a94f2ff" stoichiometry="1"/>
        </listOfReactants>
      </reaction>
      <reaction id="R_EX_chtn_e" fbc:lowerFluxBound="cobra_0_bound" name="EX_chtn_e" metaid="_208a5344-a1ae-434a-bd39-0a20940e6a10" reversible="false" fast="false" fbc:upperFluxBound="cobra_default_ub">
        <listOfReactants>
          <speciesReference constant="true" species="M_chtn_e" metaid="_31ee758b-efa1-4533-91cf-6aad714dc79b" stoichiometry="1"/>
        </listOfReactants>
      </reaction>
      <reaction id="R_EX_cit_e" fbc:lowerFluxBound="cobra_0_bound" name="EX_cit_e" metaid="_06523729-6fa3-4415-afd7-75022e30085d" reversible="false" fast="false" fbc:upperFluxBound="cobra_default_ub">
        <listOfReactants>
          <speciesReference constant="true" species="M_cit_e" metaid="_00831c19-897e-43f7-ae73-2a0800e6085e" stoichiometry="1"/>
        </listOfReactants>
      </reaction>
      <reaction id="R_EX_cl_e" fbc:lowerFluxBound="R_EX_cl_e_lower_bound" name="EX_cl_e" metaid="_4cc1ba1d-89ae-45c6-9d45-916748a59bbe" reversible="true" fast="false" fbc:upperFluxBound="cobra_default_ub">
        <listOfReactants>
          <speciesReference constant="true" species="M_cl_e" metaid="_2da57f70-1717-4912-8e4b-0c925dc86345" stoichiometry="1"/>
        </listOfReactants>
      </reaction>
      <reaction id="R_EX_cmp_e" fbc:lowerFluxBound="cobra_0_bound" name="EX_cmp_e" metaid="_857ae0d2-5645-443b-a964-fdf6989d3746" reversible="false" fast="false" fbc:upperFluxBound="cobra_default_ub">
        <listOfReactants>
          <speciesReference constant="true" species="M_cmp_e" metaid="_4019d035-c22f-4609-960a-1ec5ae6965af" stoichiometry="1"/>
        </listOfReactants>
      </reaction>
      <reaction id="R_EX_co_e" fbc:lowerFluxBound="R_EX_co_e_lower_bound" name="EX_co_e" metaid="_13c87980-f08f-47a2-9a09-617ebd2d7f5f" reversible="true" fast="false" fbc:upperFluxBound="cobra_default_ub">
        <listOfReactants>
          <speciesReference constant="true" species="M_co_e" metaid="_99230082-ef70-44f9-86ca-d5f27cedab2f" stoichiometry="1"/>
        </listOfReactants>
      </reaction>
      <reaction id="R_EX_co2_e" fbc:lowerFluxBound="R_EX_co2_e_lower_bound" name="EX_co2_e" metaid="_19a6a2b7-82a0-4de0-9f0f-09cf83bf4872" reversible="true" fast="false" fbc:upperFluxBound="cobra_default_ub">
        <listOfReactants>
          <speciesReference constant="true" species="M_co2_e" metaid="eb70c836-2c12-43ab-909d-96c9b7ce8411" stoichiometry="1"/>
        </listOfReactants>
      </reaction>
      <reaction id="R_EX_coumarin_e" fbc:lowerFluxBound="cobra_0_bound" name="EX_coumarin_e" metaid="_070a79af-11fd-4d17-a157-086b570bee3c" reversible="false" fast="false" fbc:upperFluxBound="cobra_default_ub">
        <listOfReactants>
          <speciesReference constant="true" species="M_coumarin_e" metaid="_74eba199-9703-40bb-a9c5-8ba33519d589" stoichiometry="1"/>
        </listOfReactants>
      </reaction>
      <reaction id="R_EX_creat_e" fbc:lowerFluxBound="cobra_0_bound" name="EX_creat_e" metaid="_12955ae7-4d3a-495a-87df-6e70e3881b5b" reversible="false" fast="false" fbc:upperFluxBound="cobra_default_ub">
        <listOfReactants>
          <speciesReference constant="true" species="M_creat_e" metaid="cac446d0-674a-4ce7-b185-dcfd73dd71a0" stoichiometry="1"/>
        </listOfReactants>
      </reaction>
      <reaction id="R_EX_crmp_hs_e" fbc:lowerFluxBound="cobra_0_bound" name="EX_crmp_hs_e" metaid="dbc4cbcf-8d3f-486e-a035-d7cc9931f4fa" reversible="false" fast="false" fbc:upperFluxBound="cobra_default_ub">
        <listOfReactants>
          <speciesReference constant="true" species="M_crmp_hs_e" metaid="c67bf066-fb04-4f16-b514-0eb8e439be15" stoichiometry="1"/>
        </listOfReactants>
      </reaction>
      <reaction id="R_EX_crn_e" fbc:lowerFluxBound="cobra_0_bound" name="EX_crn_e" metaid="bca3fc74-ab15-4116-983d-810bef98b32f" reversible="false" fast="false" fbc:upperFluxBound="cobra_default_ub">
        <listOfReactants>
          <speciesReference constant="true" species="M_crn_e" metaid="_5c3a87c8-bf63-439c-b184-78612f3bbbe6" stoichiometry="1"/>
        </listOfReactants>
      </reaction>
      <reaction id="R_EX_crtsl_e" fbc:lowerFluxBound="cobra_0_bound" name="EX_crtsl_e" metaid="_3cada389-ebc5-4290-baa7-c4a522e4d3fc" reversible="false" fast="false" fbc:upperFluxBound="cobra_default_ub">
        <listOfReactants>
          <speciesReference constant="true" species="M_crtsl_e" metaid="b7988cbb-82a6-41c4-a8fb-f2b65dcdffa6" stoichiometry="1"/>
        </listOfReactants>
      </reaction>
      <reaction id="R_EX_crtstrn_e" fbc:lowerFluxBound="cobra_0_bound" name="EX_crtstrn_e" metaid="eac02328-093b-468d-ae12-bb2230796f46" reversible="false" fast="false" fbc:upperFluxBound="cobra_default_ub">
        <listOfReactants>
          <speciesReference constant="true" species="M_crtstrn_e" metaid="_057e85ed-64df-4c44-bbe4-bcd3c8d6d9f0" stoichiometry="1"/>
        </listOfReactants>
      </reaction>
      <reaction id="R_EX_crvnc_e" fbc:lowerFluxBound="cobra_0_bound" name="EX_crvnc_e" metaid="fc31e011-c8ef-4b87-b6b5-6e9edeb815e0" reversible="false" fast="false" fbc:upperFluxBound="cobra_default_ub">
        <listOfReactants>
          <speciesReference constant="true" species="M_crvnc_e" metaid="e7e9f0af-0dce-4966-ac00-641915f2b133" stoichiometry="1"/>
        </listOfReactants>
      </reaction>
      <reaction id="R_EX_csn_e" fbc:lowerFluxBound="cobra_0_bound" name="EX_csn_e" metaid="fccbbdf3-9fa1-41a4-90d0-d604abef9860" reversible="false" fast="false" fbc:upperFluxBound="cobra_default_ub">
        <listOfReactants>
          <speciesReference constant="true" species="M_csn_e" metaid="_7163a680-65e9-4a5f-9e92-69f65d5f6d28" stoichiometry="1"/>
        </listOfReactants>
      </reaction>
      <reaction id="R_EX_cspg_a_e" fbc:lowerFluxBound="cobra_0_bound" name="EX_cspg_a_e" metaid="fc7a8a01-34c1-4760-9c01-31b8c2e6034c" reversible="false" fast="false" fbc:upperFluxBound="cobra_default_ub">
        <listOfReactants>
          <speciesReference constant="true" species="M_cspg_a_e" metaid="_259dc8ef-09d1-4635-9835-5549b86c09f5" stoichiometry="1"/>
        </listOfReactants>
      </reaction>
      <reaction id="R_EX_cspg_b_e" fbc:lowerFluxBound="cobra_0_bound" name="EX_cspg_b_e" metaid="_9617153f-1410-4b57-aec1-43d206843212" reversible="false" fast="false" fbc:upperFluxBound="cobra_default_ub">
        <listOfReactants>
          <speciesReference constant="true" species="M_cspg_b_e" metaid="_992c64ec-f8f7-471a-a890-424adc25831a" stoichiometry="1"/>
        </listOfReactants>
      </reaction>
      <reaction id="R_EX_cspg_c_e" fbc:lowerFluxBound="cobra_0_bound" name="EX_cspg_c_e" metaid="c14aa2e9-1bb4-4e65-be63-9dd814ddadbe" reversible="false" fast="false" fbc:upperFluxBound="cobra_default_ub">
        <listOfReactants>
          <speciesReference constant="true" species="M_cspg_c_e" metaid="_3474b870-fee8-4f83-b371-8135dd7f6f5c" stoichiometry="1"/>
        </listOfReactants>
      </reaction>
      <reaction id="R_EX_cspg_d_e" fbc:lowerFluxBound="cobra_0_bound" name="EX_cspg_d_e" metaid="_05780d14-7d69-4bc4-a27a-c7106541e514" reversible="false" fast="false" fbc:upperFluxBound="cobra_default_ub">
        <listOfReactants>
          <speciesReference constant="true" species="M_cspg_d_e" metaid="_5af5e2e5-ca07-4dda-877e-70c87897b7ca" stoichiometry="1"/>
        </listOfReactants>
      </reaction>
      <reaction id="R_EX_cspg_e_e" fbc:lowerFluxBound="cobra_0_bound" name="EX_cspg_e_e" metaid="_68bf33b3-3a89-4226-8679-d8f3a0dc4582" reversible="false" fast="false" fbc:upperFluxBound="cobra_default_ub">
        <listOfReactants>
          <speciesReference constant="true" species="M_cspg_e_e" metaid="cc4b232b-1ca5-40a7-90b6-8c805a70a1b2" stoichiometry="1"/>
        </listOfReactants>
      </reaction>
      <reaction id="R_EX_cyan_e" fbc:lowerFluxBound="cobra_0_bound" name="EX_cyan_e" metaid="_5fa9147e-c0ee-4532-97fa-cc4dcb2c9e53" reversible="false" fast="false" fbc:upperFluxBound="cobra_default_ub">
        <listOfReactants>
          <speciesReference constant="true" species="M_cyan_e" metaid="_7035adce-5695-4fa0-a722-59311df59eb8" stoichiometry="1"/>
        </listOfReactants>
      </reaction>
      <reaction id="R_EX_cys__L_e" fbc:lowerFluxBound="cobra_0_bound" name="EX_cys__L_e" metaid="_7a5b2fab-6849-4897-be43-869f444594de" reversible="false" fast="false" fbc:upperFluxBound="cobra_default_ub">
        <listOfReactants>
          <speciesReference constant="true" species="M_cys__L_e" metaid="_5d466363-8864-4fd8-87fa-aded359d5ac5" stoichiometry="1"/>
        </listOfReactants>
      </reaction>
      <reaction id="R_EX_cytd_e" fbc:lowerFluxBound="cobra_0_bound" name="EX_cytd_e" metaid="_21dc48f9-c460-4ee2-9fe6-8bf254f9c13c" reversible="false" fast="false" fbc:upperFluxBound="cobra_default_ub">
        <listOfReactants>
          <speciesReference constant="true" species="M_cytd_e" metaid="_3b1809b1-d98f-4d15-8bb3-93aba643d81b" stoichiometry="1"/>
        </listOfReactants>
      </reaction>
      <reaction id="R_EX_dad__2_e" fbc:lowerFluxBound="cobra_0_bound" name="EX_dad__2_e" metaid="e6717030-04e7-44f3-9379-48d125e3c53c" reversible="false" fast="false" fbc:upperFluxBound="cobra_default_ub">
        <listOfReactants>
          <speciesReference constant="true" species="M_dad__2_e" metaid="_9393b49f-22c5-40d4-8d40-53b0f984e0b5" stoichiometry="1"/>
        </listOfReactants>
      </reaction>
      <reaction id="R_EX_dad__5_e" fbc:lowerFluxBound="cobra_0_bound" name="EX_dad__5_e" metaid="_4f280340-97a9-4511-b01a-70e5a5d88e87" reversible="false" fast="false" fbc:upperFluxBound="cobra_default_ub">
        <listOfReactants>
          <speciesReference constant="true" species="M_dad__5_e" metaid="e1892364-3e32-4a7c-a25c-9e2e8a7368bd" stoichiometry="1"/>
        </listOfReactants>
      </reaction>
      <reaction id="R_EX_dag_hs_e" fbc:lowerFluxBound="cobra_0_bound" name="EX_dag_hs_e" metaid="_749806fc-2b21-40d4-b612-99c6b772590c" reversible="false" fast="false" fbc:upperFluxBound="cobra_default_ub">
        <listOfReactants>
          <speciesReference constant="true" species="M_dag_hs_e" metaid="_8487ec77-8983-4fcc-8689-ee6f27a4c0fb" stoichiometry="1"/>
        </listOfReactants>
      </reaction>
      <reaction id="R_EX_dcsptn1_e" fbc:lowerFluxBound="cobra_0_bound" name="EX_dcsptn1_e" metaid="a753a7a2-e909-4137-bf66-61fa1798c1ac" reversible="false" fast="false" fbc:upperFluxBound="cobra_default_ub">
        <listOfReactants>
          <speciesReference constant="true" species="M_dcsptn1_e" metaid="b3df2803-6a08-4619-8326-6ef7f020e475" stoichiometry="1"/>
        </listOfReactants>
      </reaction>
      <reaction id="R_EX_dcyt_e" fbc:lowerFluxBound="cobra_0_bound" name="EX_dcyt_e" metaid="_7358be76-5a7e-4e39-b3ee-a69e7faf7388" reversible="false" fast="false" fbc:upperFluxBound="cobra_default_ub">
        <listOfReactants>
          <speciesReference constant="true" species="M_dcyt_e" metaid="e14cba2b-8e17-43e5-8c5e-ac473b641ae6" stoichiometry="1"/>
        </listOfReactants>
      </reaction>
      <reaction id="R_EX_debrisoquine_e" fbc:lowerFluxBound="cobra_0_bound" name="EX_debrisoquine_e" metaid="bf1fc204-d279-4927-ab8d-4b44fca46478" reversible="false" fast="false" fbc:upperFluxBound="cobra_default_ub">
        <listOfReactants>
          <speciesReference constant="true" species="M_debrisoquine_e" metaid="_0eb04429-2150-4906-a9bf-91b0d101ba7f" stoichiometry="1"/>
        </listOfReactants>
      </reaction>
      <reaction id="R_EX_dgchol_e" fbc:lowerFluxBound="cobra_0_bound" name="EX_dgchol_e" metaid="_2d17b41e-b130-432a-aa38-bcc3b84b2620" reversible="false" fast="false" fbc:upperFluxBound="cobra_default_ub">
        <listOfReactants>
          <speciesReference constant="true" species="M_dgchol_e" metaid="_1a2099b6-d879-433c-a732-9a4d04f4633c" stoichiometry="1"/>
        </listOfReactants>
      </reaction>
      <reaction id="R_EX_dgsn_e" fbc:lowerFluxBound="cobra_0_bound" name="EX_dgsn_e" metaid="f35d152e-4f93-4902-a1fd-d1f12acc6d0c" reversible="false" fast="false" fbc:upperFluxBound="cobra_default_ub">
        <listOfReactants>
          <speciesReference constant="true" species="M_dgsn_e" metaid="cd7cc0ac-30e1-44ae-83af-825c9a452898" stoichiometry="1"/>
        </listOfReactants>
      </reaction>
      <reaction id="R_EX_dhdascb_e" fbc:lowerFluxBound="cobra_0_bound" name="EX_dhdascb_e" metaid="_991b3696-2752-4ca4-8152-077ba5dd71d0" reversible="false" fast="false" fbc:upperFluxBound="cobra_default_ub">
        <listOfReactants>
          <speciesReference constant="true" species="M_dhdascb_e" metaid="c0efecdf-1c1a-4a6c-b9dc-1cb455eec626" stoichiometry="1"/>
        </listOfReactants>
      </reaction>
      <reaction id="R_EX_dheas_e" fbc:lowerFluxBound="cobra_0_bound" name="EX_dheas_e" metaid="_5c9d8481-b3bc-4a09-915f-b5ac024cb2a7" reversible="false" fast="false" fbc:upperFluxBound="cobra_default_ub">
        <listOfReactants>
          <speciesReference constant="true" species="M_dheas_e" metaid="dacf770a-473e-47aa-8b5d-4361e3fbcafe" stoichiometry="1"/>
        </listOfReactants>
      </reaction>
      <reaction id="R_EX_dhf_e" fbc:lowerFluxBound="cobra_0_bound" name="EX_dhf_e" metaid="_8320e386-8ba4-4f83-a277-21fd7ca651b5" reversible="false" fast="false" fbc:upperFluxBound="cobra_default_ub">
        <listOfReactants>
          <speciesReference constant="true" species="M_dhf_e" metaid="fc5d9ec1-ec88-4744-88c2-2a77a3c0d6f7" stoichiometry="1"/>
        </listOfReactants>
      </reaction>
      <reaction id="R_EX_digalsgalside_hs_e" fbc:lowerFluxBound="cobra_0_bound" name="EX_digalsgalside_hs_e" metaid="_3e20b77c-c8f4-4444-905f-a5ad5675bd2b" reversible="false" fast="false" fbc:upperFluxBound="cobra_default_ub">
        <listOfReactants>
          <speciesReference constant="true" species="M_digalsgalside_hs_e" metaid="_726f4bdd-db66-4d87-b513-04ef41d796b9" stoichiometry="1"/>
        </listOfReactants>
      </reaction>
      <reaction id="R_EX_din_e" fbc:lowerFluxBound="cobra_0_bound" name="EX_din_e" metaid="_6eb673ab-acff-483c-b582-c05deec681d0" reversible="false" fast="false" fbc:upperFluxBound="cobra_default_ub">
        <listOfReactants>
          <speciesReference constant="true" species="M_din_e" metaid="cf9d6abe-05ec-4361-b9b4-6ee4b94703cb" stoichiometry="1"/>
        </listOfReactants>
      </reaction>
      <reaction id="R_EX_dlnlcg_e" fbc:lowerFluxBound="cobra_0_bound" name="EX_dlnlcg_e" metaid="_63fe3d6b-f1ef-405c-b01a-344d9b5f86f1" reversible="false" fast="false" fbc:upperFluxBound="cobra_default_ub">
        <listOfReactants>
          <speciesReference constant="true" species="M_dlnlcg_e" metaid="_052dddd6-a567-4ae2-a7ac-a9175d18f8f3" stoichiometry="1"/>
        </listOfReactants>
      </reaction>
      <reaction id="R_EX_dmantipyrine_e" fbc:lowerFluxBound="cobra_0_bound" name="EX_dmantipyrine_e" metaid="d39e6ffd-e84c-4579-b8e8-ca8a376dbfd4" reversible="false" fast="false" fbc:upperFluxBound="cobra_default_ub">
        <listOfReactants>
          <speciesReference constant="true" species="M_dmantipyrine_e" metaid="_168e8a8d-59ac-4e4a-a94b-78fabec707b6" stoichiometry="1"/>
        </listOfReactants>
      </reaction>
      <reaction id="R_EX_dmhptcrn_e" fbc:lowerFluxBound="cobra_0_bound" name="EX_dmhptcrn_e" metaid="f1ecc596-d554-4cf9-9392-83da646278d0" reversible="false" fast="false" fbc:upperFluxBound="cobra_default_ub">
        <listOfReactants>
          <speciesReference constant="true" species="M_dmhptcrn_e" metaid="a820ea24-a957-4d71-adc9-8df9401b46b0" stoichiometry="1"/>
        </listOfReactants>
      </reaction>
      <reaction id="R_EX_dopa_e" fbc:lowerFluxBound="cobra_0_bound" name="EX_dopa_e" metaid="_920480f9-838f-454e-946b-b817ccb3b686" reversible="false" fast="false" fbc:upperFluxBound="cobra_default_ub">
        <listOfReactants>
          <speciesReference constant="true" species="M_dopa_e" metaid="_8a6b2634-3647-4014-97da-d5de2e86bb86" stoichiometry="1"/>
        </listOfReactants>
      </reaction>
      <reaction id="R_EX_dopasf_e" fbc:lowerFluxBound="cobra_0_bound" name="EX_dopasf_e" metaid="_3848d8db-a5e3-4a7a-a831-c6ca675ddabf" reversible="false" fast="false" fbc:upperFluxBound="cobra_default_ub">
        <listOfReactants>
          <speciesReference constant="true" species="M_dopasf_e" metaid="_041c4659-8f02-4c83-b9c3-0b0243d9a7a3" stoichiometry="1"/>
        </listOfReactants>
      </reaction>
      <reaction id="R_EX_drib_e" fbc:lowerFluxBound="cobra_0_bound" name="EX_drib_e" metaid="b0137880-e369-4c49-adeb-e024a2e090f1" reversible="false" fast="false" fbc:upperFluxBound="cobra_default_ub">
        <listOfReactants>
          <speciesReference constant="true" species="M_drib_e" metaid="d3fad44b-d12b-49ac-ae3e-b33fd9ac2a2c" stoichiometry="1"/>
        </listOfReactants>
      </reaction>
      <reaction id="R_EX_duri_e" fbc:lowerFluxBound="cobra_0_bound" name="EX_duri_e" metaid="ff82c000-434e-4ec6-801d-6eaa24200a43" reversible="false" fast="false" fbc:upperFluxBound="cobra_default_ub">
        <listOfReactants>
          <speciesReference constant="true" species="M_duri_e" metaid="_719277db-b24b-4b49-88e9-eb5a94a75b90" stoichiometry="1"/>
        </listOfReactants>
      </reaction>
      <reaction id="R_EX_eaflatoxin_e" fbc:lowerFluxBound="cobra_0_bound" name="EX_eaflatoxin_e" metaid="_6211282a-9ecb-4bbc-92b5-0cda1474aa7e" reversible="false" fast="false" fbc:upperFluxBound="cobra_default_ub">
        <listOfReactants>
          <speciesReference constant="true" species="M_eaflatoxin_e" metaid="a6b44c5c-0469-4872-ae78-92a2bddbae2c" stoichiometry="1"/>
        </listOfReactants>
      </reaction>
      <reaction id="R_EX_ebastine_e" fbc:lowerFluxBound="cobra_0_bound" name="EX_ebastine_e" metaid="bf67977c-bda9-4be0-bf88-8c5154d5a002" reversible="false" fast="false" fbc:upperFluxBound="cobra_default_ub">
        <listOfReactants>
          <speciesReference constant="true" species="M_ebastine_e" metaid="_22afe2eb-686f-4730-b64e-28359dc4c7da" stoichiometry="1"/>
        </listOfReactants>
      </reaction>
      <reaction id="R_EX_ebastineoh_e" fbc:lowerFluxBound="cobra_0_bound" name="EX_ebastineoh_e" metaid="_59f085ab-8db9-4094-a3cd-aa2dc6d9e594" reversible="false" fast="false" fbc:upperFluxBound="cobra_default_ub">
        <listOfReactants>
          <speciesReference constant="true" species="M_ebastineoh_e" metaid="_8cfdcfe2-0b90-4c9f-9d8c-3e7dff9b77f5" stoichiometry="1"/>
        </listOfReactants>
      </reaction>
      <reaction id="R_EX_eicostet_e" fbc:lowerFluxBound="cobra_0_bound" name="EX_eicostet_e" metaid="ed9c4220-4daa-4999-a404-5c25f3a52104" reversible="false" fast="false" fbc:upperFluxBound="cobra_default_ub">
        <listOfReactants>
          <speciesReference constant="true" species="M_eicostet_e" metaid="_7593dc7b-5d44-48f4-b20d-503e49d971ea" stoichiometry="1"/>
        </listOfReactants>
      </reaction>
      <reaction id="R_EX_elaid_e" fbc:lowerFluxBound="cobra_0_bound" name="EX_elaid_e" metaid="d3653c97-b48f-44f3-b191-904a1aab2b11" reversible="false" fast="false" fbc:upperFluxBound="cobra_default_ub">
        <listOfReactants>
          <speciesReference constant="true" species="M_elaid_e" metaid="aa02f692-d0c7-4a09-994a-25ef9dabbc92" stoichiometry="1"/>
        </listOfReactants>
      </reaction>
      <reaction id="R_EX_estradiol_e" fbc:lowerFluxBound="cobra_0_bound" name="EX_estradiol_e" metaid="_11f94e0c-2b64-4acd-94e5-4b66ae271c54" reversible="false" fast="false" fbc:upperFluxBound="cobra_default_ub">
        <listOfReactants>
          <speciesReference constant="true" species="M_estradiol_e" metaid="c36b2b9a-98a6-4cb3-ab26-f4a40e936de9" stoichiometry="1"/>
        </listOfReactants>
      </reaction>
      <reaction id="R_EX_estradiolglc_e" fbc:lowerFluxBound="cobra_0_bound" name="EX_estradiolglc_e" metaid="ebbf1a6d-387d-4e8e-9109-2156985a40dd" reversible="false" fast="false" fbc:upperFluxBound="cobra_default_ub">
        <listOfReactants>
          <speciesReference constant="true" species="M_estradiolglc_e" metaid="dfe681a2-1e0a-4120-8753-9e1f3aa2a561" stoichiometry="1"/>
        </listOfReactants>
      </reaction>
      <reaction id="R_EX_estriolglc_e" fbc:lowerFluxBound="cobra_0_bound" name="EX_estriolglc_e" metaid="_404ffa14-5816-4653-bb28-75a936a716df" reversible="false" fast="false" fbc:upperFluxBound="cobra_default_ub">
        <listOfReactants>
          <speciesReference constant="true" species="M_estriolglc_e" metaid="_72ad18cc-26f9-4c13-b9e5-5a6fd0715a3b" stoichiometry="1"/>
        </listOfReactants>
      </reaction>
      <reaction id="R_EX_estroneglc_e" fbc:lowerFluxBound="cobra_0_bound" name="EX_estroneglc_e" metaid="_33f3b266-5144-41ae-bdfd-b719cad6b859" reversible="false" fast="false" fbc:upperFluxBound="cobra_default_ub">
        <listOfReactants>
          <speciesReference constant="true" species="M_estroneglc_e" metaid="f303ad31-3f15-4674-8a0e-beaa59097cdc" stoichiometry="1"/>
        </listOfReactants>
      </reaction>
      <reaction id="R_EX_estrones_e" fbc:lowerFluxBound="cobra_0_bound" name="EX_estrones_e" metaid="_1c661829-f376-482b-bd57-c450b7e86cbb" reversible="false" fast="false" fbc:upperFluxBound="cobra_default_ub">
        <listOfReactants>
          <speciesReference constant="true" species="M_estrones_e" metaid="_37a03956-eb20-4c78-be5f-38537439e134" stoichiometry="1"/>
        </listOfReactants>
      </reaction>
      <reaction id="R_EX_etoh_e" fbc:lowerFluxBound="cobra_0_bound" name="EX_etoh_e" metaid="cbb12176-35c0-4f9f-a224-ea8d5675b1e8" reversible="false" fast="false" fbc:upperFluxBound="cobra_default_ub">
        <listOfReactants>
          <speciesReference constant="true" species="M_etoh_e" metaid="_1fbd3853-0efd-4c86-a11b-50c59e9024f7" stoichiometry="1"/>
        </listOfReactants>
      </reaction>
      <reaction id="R_EX_fe2_e" fbc:lowerFluxBound="R_EX_fe2_e_lower_bound" name="EX_fe2_e" metaid="_94c81831-788e-45ba-8831-5cc653b702bb" reversible="true" fast="false" fbc:upperFluxBound="cobra_default_ub">
        <listOfReactants>
          <speciesReference constant="true" species="M_fe2_e" metaid="ea4f185d-d9fc-43f6-8876-a419cae4d735" stoichiometry="1"/>
        </listOfReactants>
      </reaction>
      <reaction id="R_EX_fe3_e" fbc:lowerFluxBound="R_EX_fe3_e_lower_bound" name="EX_fe3_e" metaid="fa882270-a774-48be-9f6b-411bdeadd6b6" reversible="true" fast="false" fbc:upperFluxBound="cobra_default_ub">
        <listOfReactants>
          <speciesReference constant="true" species="M_fe3_e" metaid="_2443d819-45eb-4354-a1de-f8ae6b42a757" stoichiometry="1"/>
        </listOfReactants>
      </reaction>
      <reaction id="R_EX_fol_e" fbc:lowerFluxBound="cobra_0_bound" name="EX_fol_e" metaid="_91b7cfef-729b-4278-8b83-3411fa7fde05" reversible="false" fast="false" fbc:upperFluxBound="cobra_default_ub">
        <listOfReactants>
          <speciesReference constant="true" species="M_fol_e" metaid="_287642f3-45e9-45f6-b883-6bffaa4ed674" stoichiometry="1"/>
        </listOfReactants>
      </reaction>
      <reaction id="R_EX_for_e" fbc:lowerFluxBound="cobra_0_bound" name="EX_for_e" metaid="_8ef08910-2c3f-4866-adf7-50e1381ebfcf" reversible="false" fast="false" fbc:upperFluxBound="cobra_default_ub">
        <listOfReactants>
          <speciesReference constant="true" species="M_for_e" metaid="_8c9f2930-b6af-43fd-943a-3940d30e3f3d" stoichiometry="1"/>
        </listOfReactants>
      </reaction>
      <reaction id="R_EX_fru_e" fbc:lowerFluxBound="cobra_0_bound" name="EX_fru_e" metaid="_7be9acce-ae2d-4231-99f5-eeb12d2e7dc6" reversible="false" fast="false" fbc:upperFluxBound="cobra_default_ub">
        <listOfReactants>
          <speciesReference constant="true" species="M_fru_e" metaid="_4d990976-acc3-4e87-b055-e0ac9fb1b7bb" stoichiometry="1"/>
        </listOfReactants>
      </reaction>
      <reaction id="R_EX_fuc__L_e" fbc:lowerFluxBound="cobra_0_bound" name="EX_fuc__L_e" metaid="_007036bf-d4dd-419c-8b41-e9831a1e5c68" reversible="false" fast="false" fbc:upperFluxBound="cobra_default_ub">
        <listOfReactants>
          <speciesReference constant="true" species="M_fuc__L_e" metaid="cd13e428-8020-4c57-8a3e-5a484e105150" stoichiometry="1"/>
        </listOfReactants>
      </reaction>
      <reaction id="R_EX_fuc13galacglcgal14acglcgalgluside_hs_e" fbc:lowerFluxBound="cobra_0_bound" name="EX_fuc13galacglcgal14acglcgalgluside_hs_e" metaid="a5d8f319-8405-499d-8308-489ce017e96e" reversible="false" fast="false" fbc:upperFluxBound="cobra_default_ub">
        <listOfReactants>
          <speciesReference constant="true" species="M_fuc13galacglcgal14acglcgalgluside_hs_e" metaid="_0bd9239f-7bf5-45e6-acdd-42edd58a2931" stoichiometry="1"/>
        </listOfReactants>
      </reaction>
      <reaction id="R_EX_fuc14galacglcgalgluside_hs_e" fbc:lowerFluxBound="cobra_0_bound" name="EX_fuc14galacglcgalgluside_hs_e" metaid="_7546ce96-de91-497a-8d0e-c16da9ca3d89" reversible="false" fast="false" fbc:upperFluxBound="cobra_default_ub">
        <listOfReactants>
          <speciesReference constant="true" species="M_fuc14galacglcgalgluside_hs_e" metaid="_1b99dc75-2120-42c8-8c18-94760913f66d" stoichiometry="1"/>
        </listOfReactants>
      </reaction>
      <reaction id="R_EX_fucacgalfucgalacglcgalgluside_hs_e" fbc:lowerFluxBound="cobra_0_bound" name="EX_fucacgalfucgalacglcgalgluside_hs_e" metaid="_451808c5-65ba-4728-af17-074560587d1a" reversible="false" fast="false" fbc:upperFluxBound="cobra_default_ub">
        <listOfReactants>
          <speciesReference constant="true" species="M_fucacgalfucgalacglcgalgluside_hs_e" metaid="c743b6eb-4a97-40f5-bc78-b4ca25343d93" stoichiometry="1"/>
        </listOfReactants>
      </reaction>
      <reaction id="R_EX_fucacngal14acglcgalgluside_hs_e" fbc:lowerFluxBound="cobra_0_bound" name="EX_fucacngal14acglcgalgluside_hs_e" metaid="_89a61a96-293f-41c0-aefb-1df753bb3035" reversible="false" fast="false" fbc:upperFluxBound="cobra_default_ub">
        <listOfReactants>
          <speciesReference constant="true" species="M_fucacngal14acglcgalgluside_hs_e" metaid="f9d51d99-4002-4311-8d91-4abb4bdbef22" stoichiometry="1"/>
        </listOfReactants>
      </reaction>
      <reaction id="R_EX_fucacngalacglcgalgluside_hs_e" fbc:lowerFluxBound="cobra_0_bound" name="EX_fucacngalacglcgalgluside_hs_e" metaid="_018cf332-2979-4edf-956d-f71ccb37c280" reversible="false" fast="false" fbc:upperFluxBound="cobra_default_ub">
        <listOfReactants>
          <speciesReference constant="true" species="M_fucacngalacglcgalgluside_hs_e" metaid="_80bdbae9-7b04-4754-ac01-06c19975a5a7" stoichiometry="1"/>
        </listOfReactants>
      </reaction>
      <reaction id="R_EX_fucfuc12gal14acglcgalgluside_hs_e" fbc:lowerFluxBound="cobra_0_bound" name="EX_fucfuc12gal14acglcgalgluside_hs_e" metaid="db3eaeea-e214-4020-9910-4b1452ce3f51" reversible="false" fast="false" fbc:upperFluxBound="cobra_default_ub">
        <listOfReactants>
          <speciesReference constant="true" species="M_fucfuc12gal14acglcgalgluside_hs_e" metaid="ccd4fae8-1f68-410e-807b-678d760f8a96" stoichiometry="1"/>
        </listOfReactants>
      </reaction>
      <reaction id="R_EX_fucfuc132galacglcgal14acglcgalgluside_hs_e" fbc:lowerFluxBound="cobra_0_bound" name="EX_fucfuc132galacglcgal14acglcgalgluside_hs_e" metaid="_2003d9bb-c175-42d4-9499-939dbaec4eed" reversible="false" fast="false" fbc:upperFluxBound="cobra_default_ub">
        <listOfReactants>
          <speciesReference constant="true" species="M_fucfuc132galacglcgal14acglcgalgluside_hs_e" metaid="_6cb00c79-a68f-48eb-8761-d83af998313f" stoichiometry="1"/>
        </listOfReactants>
      </reaction>
      <reaction id="R_EX_fucfucfucgalacglc13galacglcgal14acglcgalgluside_hs_e" fbc:lowerFluxBound="cobra_0_bound" name="EX_fucfucfucgalacglc13galacglcgal14acglcgalgluside_hs_e" metaid="_042cb06c-4250-4206-993e-dd934ac75d32" reversible="false" fast="false" fbc:upperFluxBound="cobra_default_ub">
        <listOfReactants>
          <speciesReference constant="true" species="M_fucfucfucgalacglc13galacglcgal14acglcgalgluside_hs_e" metaid="_76f49d62-dd2b-411a-8b3e-e22559d40df1" stoichiometry="1"/>
        </listOfReactants>
      </reaction>
      <reaction id="R_EX_fucfucfucgalacglcgal14acglcgalgluside_hs_e" fbc:lowerFluxBound="cobra_0_bound" name="EX_fucfucfucgalacglcgal14acglcgalgluside_hs_e" metaid="c0d02e12-8d52-4644-aa5b-13542a3c47b6" reversible="false" fast="false" fbc:upperFluxBound="cobra_default_ub">
        <listOfReactants>
          <speciesReference constant="true" species="M_fucfucfucgalacglcgal14acglcgalgluside_hs_e" metaid="c3dd3f0f-9683-48b6-83b4-81577bbed088" stoichiometry="1"/>
        </listOfReactants>
      </reaction>
      <reaction id="R_EX_fucfucgalacglcgalgluside_hs_e" fbc:lowerFluxBound="cobra_0_bound" name="EX_fucfucgalacglcgalgluside_hs_e" metaid="_1f3b9bf0-c804-4149-8c1d-4032e883fcce" reversible="false" fast="false" fbc:upperFluxBound="cobra_default_ub">
        <listOfReactants>
          <speciesReference constant="true" species="M_fucfucgalacglcgalgluside_hs_e" metaid="b96801f9-b609-4085-839c-ac96e74b39c2" stoichiometry="1"/>
        </listOfReactants>
      </reaction>
      <reaction id="R_EX_fucgal14acglcgalgluside_hs_e" fbc:lowerFluxBound="cobra_0_bound" name="EX_fucgal14acglcgalgluside_hs_e" metaid="a9d07104-d0b4-41f4-8636-3cb96b8891e2" reversible="false" fast="false" fbc:upperFluxBound="cobra_default_ub">
        <listOfReactants>
          <speciesReference constant="true" species="M_fucgal14acglcgalgluside_hs_e" metaid="b7b138dc-468a-4932-94ba-1e30a306afac" stoichiometry="1"/>
        </listOfReactants>
      </reaction>
      <reaction id="R_EX_fucgalfucgalacglcgalgluside_hs_e" fbc:lowerFluxBound="cobra_0_bound" name="EX_fucgalfucgalacglcgalgluside_hs_e" metaid="_725f7871-85e6-40c4-9301-b0332695d22a" reversible="false" fast="false" fbc:upperFluxBound="cobra_default_ub">
        <listOfReactants>
          <speciesReference constant="true" species="M_fucgalfucgalacglcgalgluside_hs_e" metaid="_91159c7f-1ea1-4cc6-8a25-325e79b7c4fa" stoichiometry="1"/>
        </listOfReactants>
      </reaction>
      <reaction id="R_EX_fucgalgbside_hs_e" fbc:lowerFluxBound="cobra_0_bound" name="EX_fucgalgbside_hs_e" metaid="a53fc7d4-751e-4dc5-9a47-6cefb9f2af43" reversible="false" fast="false" fbc:upperFluxBound="cobra_default_ub">
        <listOfReactants>
          <speciesReference constant="true" species="M_fucgalgbside_hs_e" metaid="bc9fb881-7ea5-436a-8d0f-68319eef647d" stoichiometry="1"/>
        </listOfReactants>
      </reaction>
      <reaction id="R_EX_gal_e" fbc:lowerFluxBound="cobra_0_bound" name="EX_gal_e" metaid="_046ffae2-8f57-475f-96b1-a6229a10738d" reversible="false" fast="false" fbc:upperFluxBound="cobra_default_ub">
        <listOfReactants>
          <speciesReference constant="true" species="M_gal_e" metaid="f77dfcda-cf63-4117-a86f-0f5426176721" stoichiometry="1"/>
        </listOfReactants>
      </reaction>
      <reaction id="R_EX_galacglcgalgbside_hs_e" fbc:lowerFluxBound="cobra_0_bound" name="EX_galacglcgalgbside_hs_e" metaid="dc3b59ad-6635-474e-a87f-ffd8976ce2d1" reversible="false" fast="false" fbc:upperFluxBound="cobra_default_ub">
        <listOfReactants>
          <speciesReference constant="true" species="M_galacglcgalgbside_hs_e" metaid="f576f458-0f74-418a-ad6e-cd5ed9026a27" stoichiometry="1"/>
        </listOfReactants>
      </reaction>
      <reaction id="R_EX_galfuc12gal14acglcgalgluside_hs_e" fbc:lowerFluxBound="cobra_0_bound" name="EX_galfuc12gal14acglcgalgluside_hs_e" metaid="ff92374d-0c6a-40f1-a3fc-59206de33625" reversible="false" fast="false" fbc:upperFluxBound="cobra_default_ub">
        <listOfReactants>
          <speciesReference constant="true" species="M_galfuc12gal14acglcgalgluside_hs_e" metaid="_9ef6ea2f-badc-4c39-ad8e-a04669bbb3f2" stoichiometry="1"/>
        </listOfReactants>
      </reaction>
      <reaction id="R_EX_galfucgalacglcgal14acglcgalgluside_hs_e" fbc:lowerFluxBound="cobra_0_bound" name="EX_galfucgalacglcgal14acglcgalgluside_hs_e" metaid="_8bbb73dd-edd8-4921-bb33-dfdd86b05df6" reversible="false" fast="false" fbc:upperFluxBound="cobra_default_ub">
        <listOfReactants>
          <speciesReference constant="true" species="M_galfucgalacglcgal14acglcgalgluside_hs_e" metaid="_11ae1947-eea7-49a2-b4b6-57fe77f673df" stoichiometry="1"/>
        </listOfReactants>
      </reaction>
      <reaction id="R_EX_galgalfucfucgalacglcgalacglcgal14acglcgalgluside_hs_e" fbc:lowerFluxBound="cobra_0_bound" name="EX_galgalfucfucgalacglcgalacglcgal14acglcgalgluside_hs_e" metaid="_59de8afb-3fdd-46d0-a080-8136777b928c" reversible="false" fast="false" fbc:upperFluxBound="cobra_default_ub">
        <listOfReactants>
          <speciesReference constant="true" species="M_galgalfucfucgalacglcgalacglcgal14acglcgalgluside_hs_e" metaid="bb23921c-ef67-46fa-a1ea-bc55e2d199fa" stoichiometry="1"/>
        </listOfReactants>
      </reaction>
      <reaction id="R_EX_galgalgalthcrm_hs_e" fbc:lowerFluxBound="cobra_0_bound" name="EX_galgalgalthcrm_hs_e" metaid="_5f04e9ad-4aab-42b7-be9b-46197fe43d26" reversible="false" fast="false" fbc:upperFluxBound="cobra_default_ub">
        <listOfReactants>
          <speciesReference constant="true" species="M_galgalgalthcrm_hs_e" metaid="ae7a18be-6476-4349-aa10-1ffd4e0fb2b8" stoichiometry="1"/>
        </listOfReactants>
      </reaction>
      <reaction id="R_EX_gam_e" fbc:lowerFluxBound="cobra_0_bound" name="EX_gam_e" metaid="_84159966-0b09-4148-8378-4f9f1ae8b9df" reversible="false" fast="false" fbc:upperFluxBound="cobra_default_ub">
        <listOfReactants>
          <speciesReference constant="true" species="M_gam_e" metaid="f2a716bc-3729-4b97-a42d-39d6570426b8" stoichiometry="1"/>
        </listOfReactants>
      </reaction>
      <reaction id="R_EX_gbside_hs_e" fbc:lowerFluxBound="cobra_0_bound" name="EX_gbside_hs_e" metaid="_3e664b5c-74dd-4019-8623-9fa8147649c7" reversible="false" fast="false" fbc:upperFluxBound="cobra_default_ub">
        <listOfReactants>
          <speciesReference constant="true" species="M_gbside_hs_e" metaid="ca323d35-3cee-4712-ac07-0b15d5770725" stoichiometry="1"/>
        </listOfReactants>
      </reaction>
      <reaction id="R_EX_gchola_e" fbc:lowerFluxBound="cobra_0_bound" name="EX_gchola_e" metaid="_340bdd67-6212-4f9e-8b88-787c032d71b1" reversible="false" fast="false" fbc:upperFluxBound="cobra_default_ub">
        <listOfReactants>
          <speciesReference constant="true" species="M_gchola_e" metaid="ed16fa42-5336-4e5f-bcf7-7ddd649f1e97" stoichiometry="1"/>
        </listOfReactants>
      </reaction>
      <reaction id="R_EX_gd1b2_hs_e" fbc:lowerFluxBound="cobra_0_bound" name="EX_gd1b2_hs_e" metaid="_8c8b8c70-613b-4b38-9769-4cd082d0af48" reversible="false" fast="false" fbc:upperFluxBound="cobra_default_ub">
        <listOfReactants>
          <speciesReference constant="true" species="M_gd1b2_hs_e" metaid="_580f6180-29c3-44c2-a906-fa9a8e443f93" stoichiometry="1"/>
        </listOfReactants>
      </reaction>
      <reaction id="R_EX_gd1c_hs_e" fbc:lowerFluxBound="cobra_0_bound" name="EX_gd1c_hs_e" metaid="_6b3f07a3-7ece-4d01-9f1e-0a108f2e51ee" reversible="false" fast="false" fbc:upperFluxBound="cobra_default_ub">
        <listOfReactants>
          <speciesReference constant="true" species="M_gd1c_hs_e" metaid="d3de2cd7-06b6-47dc-aecc-c3e3b36b1ed8" stoichiometry="1"/>
        </listOfReactants>
      </reaction>
      <reaction id="R_EX_gdchola_e" fbc:lowerFluxBound="cobra_0_bound" name="EX_gdchola_e" metaid="_009fa5cc-b6ea-4d3c-9067-41ffe1414f97" reversible="false" fast="false" fbc:upperFluxBound="cobra_default_ub">
        <listOfReactants>
          <speciesReference constant="true" species="M_gdchola_e" metaid="_6a0ec49b-9d25-4d50-bb78-83161c93eea9" stoichiometry="1"/>
        </listOfReactants>
      </reaction>
      <reaction id="R_EX_gdp_e" fbc:lowerFluxBound="cobra_0_bound" name="EX_gdp_e" metaid="b8246283-d7e2-4dbb-8317-a7c27dd82605" reversible="false" fast="false" fbc:upperFluxBound="cobra_default_ub">
        <listOfReactants>
          <speciesReference constant="true" species="M_gdp_e" metaid="e8bada93-8e98-4f70-bb3f-109125f5473b" stoichiometry="1"/>
        </listOfReactants>
      </reaction>
      <reaction id="R_EX_glc_e" fbc:lowerFluxBound="R_EX_glc_e_lower_bound" name="EX_glc_e" metaid="_0380a45f-feb5-4c47-a2f8-25672e4a8969" reversible="true" fast="false" fbc:upperFluxBound="cobra_default_ub">
        <listOfReactants>
          <speciesReference constant="true" species="M_glc__D_e" metaid="_8dd904f0-20ff-47c3-9f23-47d66ce7d63c" stoichiometry="1"/>
        </listOfReactants>
      </reaction>
      <reaction id="R_EX_gln__L_e" fbc:lowerFluxBound="cobra_0_bound" name="EX_gln__L_e" metaid="b61c3c23-0c4e-45fb-89a3-3552240120c3" reversible="false" fast="false" fbc:upperFluxBound="cobra_default_ub">
        <listOfReactants>
          <speciesReference constant="true" species="M_gln__L_e" metaid="_1a3ce741-2721-49f2-8f59-721c72cecc93" stoichiometry="1"/>
        </listOfReactants>
      </reaction>
      <reaction id="R_EX_glu__L_e" fbc:lowerFluxBound="cobra_0_bound" name="EX_glu__L_e" metaid="a78e6baf-32a9-4cdb-b029-aa8021fa6686" reversible="false" fast="false" fbc:upperFluxBound="cobra_default_ub">
        <listOfReactants>
          <speciesReference constant="true" species="M_glu__L_e" metaid="f455ab55-c641-47b8-b0cd-8527979eb17c" stoichiometry="1"/>
        </listOfReactants>
      </reaction>
      <reaction id="R_EX_gluala_e" fbc:lowerFluxBound="cobra_0_bound" name="EX_gluala_e" metaid="_38c13132-546d-469f-9f0c-c0a5c4e4b800" reversible="false" fast="false" fbc:upperFluxBound="cobra_default_ub">
        <listOfReactants>
          <speciesReference constant="true" species="M_gluala_e" metaid="_6824e4b2-f16c-47cd-8e95-b2bdd748835f" stoichiometry="1"/>
        </listOfReactants>
      </reaction>
      <reaction id="R_EX_gly_e" fbc:lowerFluxBound="cobra_0_bound" name="EX_gly_e" metaid="_0cbc7175-1929-4ab7-a471-8bc1b8bbb4bb" reversible="false" fast="false" fbc:upperFluxBound="cobra_default_ub">
        <listOfReactants>
          <speciesReference constant="true" species="M_gly_e" metaid="_88fa93e3-f736-4538-87b6-9f001824714c" stoichiometry="1"/>
        </listOfReactants>
      </reaction>
      <reaction id="R_EX_glyb_e" fbc:lowerFluxBound="cobra_0_bound" name="EX_glyb_e" metaid="b9ddf0ae-3087-4038-987f-9fe81f782c28" reversible="false" fast="false" fbc:upperFluxBound="cobra_default_ub">
        <listOfReactants>
          <speciesReference constant="true" species="M_glyb_e" metaid="_627bff03-a3a3-47d2-a948-4600480aae35" stoichiometry="1"/>
        </listOfReactants>
      </reaction>
      <reaction id="R_EX_glyc_e" fbc:lowerFluxBound="R_EX_glyc_e_lower_bound" name="EX_glyc_e" metaid="ff238c02-9cee-4c27-9e31-8e1be5514ff9" reversible="true" fast="false" fbc:upperFluxBound="cobra_default_ub">
        <listOfReactants>
          <speciesReference constant="true" species="M_glyc_e" metaid="_4bfd5952-645a-44af-b03d-62fca1ca93f2" stoichiometry="1"/>
        </listOfReactants>
      </reaction>
      <reaction id="R_EX_glyc__S_e" fbc:lowerFluxBound="cobra_0_bound" name="EX_glyc__S_e" metaid="fd093061-65d5-4fad-9ceb-5ecc0cf54844" reversible="false" fast="false" fbc:upperFluxBound="cobra_default_ub">
        <listOfReactants>
          <speciesReference constant="true" species="M_glyc__S_e" metaid="_4405e477-db60-410f-a646-b3a484f16abd" stoichiometry="1"/>
        </listOfReactants>
      </reaction>
      <reaction id="R_EX_glygn2_e" fbc:lowerFluxBound="cobra_0_bound" name="EX_glygn2_e" metaid="_5b610fcb-4af5-41ed-b880-863736856532" reversible="false" fast="false" fbc:upperFluxBound="cobra_default_ub">
        <listOfReactants>
          <speciesReference constant="true" species="M_glygn2_e" metaid="_061ed203-19d6-4d7b-a786-afa0517248c0" stoichiometry="1"/>
        </listOfReactants>
      </reaction>
      <reaction id="R_EX_glygn4_e" fbc:lowerFluxBound="cobra_0_bound" name="EX_glygn4_e" metaid="a0fdb949-929f-42d5-ad7f-bd5dbb966613" reversible="false" fast="false" fbc:upperFluxBound="cobra_default_ub">
        <listOfReactants>
          <speciesReference constant="true" species="M_glygn4_e" metaid="f404f255-3c99-4f1f-b20e-ac04e44b541a" stoichiometry="1"/>
        </listOfReactants>
      </reaction>
      <reaction id="R_EX_glygn5_e" fbc:lowerFluxBound="cobra_0_bound" name="EX_glygn5_e" metaid="_9be6f994-ec2f-4077-9d63-47dfbbe0cb7e" reversible="false" fast="false" fbc:upperFluxBound="cobra_default_ub">
        <listOfReactants>
          <speciesReference constant="true" species="M_glygn5_e" metaid="_0b0b7d09-1ca0-42b9-97f6-4b387b988e12" stoichiometry="1"/>
        </listOfReactants>
      </reaction>
      <reaction id="R_EX_gmp_e" fbc:lowerFluxBound="cobra_0_bound" name="EX_gmp_e" metaid="_54610082-3a97-4101-9eb4-db9cdff74fb2" reversible="false" fast="false" fbc:upperFluxBound="cobra_default_ub">
        <listOfReactants>
          <speciesReference constant="true" species="M_gmp_e" metaid="e64364e3-a0c8-440f-b3cf-b448ed8ed38d" stoichiometry="1"/>
        </listOfReactants>
      </reaction>
      <reaction id="R_EX_gp1c_hs_e" fbc:lowerFluxBound="cobra_0_bound" name="EX_gp1c_hs_e" metaid="_8eee02cb-f254-455e-a155-f790a2ef8612" reversible="false" fast="false" fbc:upperFluxBound="cobra_default_ub">
        <listOfReactants>
          <speciesReference constant="true" species="M_gp1c_hs_e" metaid="ab4791db-9493-4b37-9bd5-4ebd1df929cd" stoichiometry="1"/>
        </listOfReactants>
      </reaction>
      <reaction id="R_EX_gp1calpha_hs_e" fbc:lowerFluxBound="cobra_0_bound" name="EX_gp1calpha_hs_e" metaid="eeb7656e-eccd-4b76-b07c-cb851e8efac9" reversible="false" fast="false" fbc:upperFluxBound="cobra_default_ub">
        <listOfReactants>
          <speciesReference constant="true" species="M_gp1calpha_hs_e" metaid="e241c355-ea21-4270-8868-c5cfcc453a89" stoichiometry="1"/>
        </listOfReactants>
      </reaction>
      <reaction id="R_EX_gq1b_hs_e" fbc:lowerFluxBound="cobra_0_bound" name="EX_gq1b_hs_e" metaid="_11dced00-831d-40b4-8b17-99514b80fdf7" reversible="false" fast="false" fbc:upperFluxBound="cobra_default_ub">
        <listOfReactants>
          <speciesReference constant="true" species="M_gq1b_hs_e" metaid="_0fe1d4b9-35a4-4c3d-9e1d-9fccfe0981f7" stoichiometry="1"/>
        </listOfReactants>
      </reaction>
      <reaction id="R_EX_gq1balpha_hs_e" fbc:lowerFluxBound="cobra_0_bound" name="EX_gq1balpha_hs_e" metaid="_004da25b-c912-4533-8512-8f60ed962a9a" reversible="false" fast="false" fbc:upperFluxBound="cobra_default_ub">
        <listOfReactants>
          <speciesReference constant="true" species="M_gq1balpha_hs_e" metaid="_0ea658f0-95c5-4f43-a1a5-c0abe1dbb4a5" stoichiometry="1"/>
        </listOfReactants>
      </reaction>
      <reaction id="R_EX_gsn_e" fbc:lowerFluxBound="cobra_0_bound" name="EX_gsn_e" metaid="_67152dae-1feb-45cc-bc08-e6dc9e455745" reversible="false" fast="false" fbc:upperFluxBound="cobra_default_ub">
        <listOfReactants>
          <speciesReference constant="true" species="M_gsn_e" metaid="_3000a3c7-1165-49b4-b4d5-fd49c8fb9973" stoichiometry="1"/>
        </listOfReactants>
      </reaction>
      <reaction id="R_EX_gt1a_hs_e" fbc:lowerFluxBound="cobra_0_bound" name="EX_gt1a_hs_e" metaid="_7a2047a0-8c9c-4b80-9ecc-ddc059315a7a" reversible="false" fast="false" fbc:upperFluxBound="cobra_default_ub">
        <listOfReactants>
          <speciesReference constant="true" species="M_gt1a_hs_e" metaid="cb560e10-ab25-46e2-a703-fc55199f24c8" stoichiometry="1"/>
        </listOfReactants>
      </reaction>
      <reaction id="R_EX_gthox_e" fbc:lowerFluxBound="cobra_0_bound" name="EX_gthox_e" metaid="_7047115b-92a2-4810-b3ea-8c87c620793e" reversible="false" fast="false" fbc:upperFluxBound="cobra_default_ub">
        <listOfReactants>
          <speciesReference constant="true" species="M_gthox_e" metaid="_722b76cb-ec78-4004-a41a-2694f4ba1299" stoichiometry="1"/>
        </listOfReactants>
      </reaction>
      <reaction id="R_EX_gthrd_e" fbc:lowerFluxBound="cobra_0_bound" name="EX_gthrd_e" metaid="f6fbfcac-3d59-463f-832b-5afaee25085d" reversible="false" fast="false" fbc:upperFluxBound="cobra_default_ub">
        <listOfReactants>
          <speciesReference constant="true" species="M_gthrd_e" metaid="_79e366eb-dc98-4af9-805b-0a0e32b56e4c" stoichiometry="1"/>
        </listOfReactants>
      </reaction>
      <reaction id="R_EX_gtp_e" fbc:lowerFluxBound="cobra_0_bound" name="EX_gtp_e" metaid="_6ef0ea6e-3754-4d0a-a3bf-6051e17c4f22" reversible="false" fast="false" fbc:upperFluxBound="cobra_default_ub">
        <listOfReactants>
          <speciesReference constant="true" species="M_gtp_e" metaid="_6d5ae814-0b3b-4b8b-a329-6bbf9ab9312c" stoichiometry="1"/>
        </listOfReactants>
      </reaction>
      <reaction id="R_EX_gua_e" fbc:lowerFluxBound="cobra_0_bound" name="EX_gua_e" metaid="_4c1780fe-f8bd-47a1-8596-0c2786bebbad" reversible="false" fast="false" fbc:upperFluxBound="cobra_default_ub">
        <listOfReactants>
          <speciesReference constant="true" species="M_gua_e" metaid="e08a748b-4fc5-4bdd-ab54-f4ac5302c602" stoichiometry="1"/>
        </listOfReactants>
      </reaction>
      <reaction id="R_EX_h_e" fbc:lowerFluxBound="R_EX_h_e_lower_bound" name="EX_h_e" metaid="afe896dd-dc81-4564-9177-bbb1aa5a2e5b" reversible="true" fast="false" fbc:upperFluxBound="cobra_default_ub">
        <listOfReactants>
          <speciesReference constant="true" species="M_h_e" metaid="_59121b38-2971-498c-a155-9d5322c99ea4" stoichiometry="1"/>
        </listOfReactants>
      </reaction>
      <reaction id="R_EX_h2o_e" fbc:lowerFluxBound="R_EX_h2o_e_lower_bound" name="EX_h2o_e" metaid="ce3488ed-6f1f-4f1b-abf1-812a3881db1e" reversible="true" fast="false" fbc:upperFluxBound="cobra_default_ub">
        <listOfReactants>
          <speciesReference constant="true" species="M_h2o_e" metaid="_2b2b6b12-aa1a-4445-9c16-4a9d8417616b" stoichiometry="1"/>
        </listOfReactants>
      </reaction>
      <reaction id="R_EX_h2o2_e" fbc:lowerFluxBound="cobra_0_bound" name="EX_h2o2_e" metaid="f3a4612f-f447-4ac8-b29f-ad48f939c1c5" reversible="false" fast="false" fbc:upperFluxBound="cobra_default_ub">
        <listOfReactants>
          <speciesReference constant="true" species="M_h2o2_e" metaid="_93ceab74-1518-49ca-82d0-5267bb7f3101" stoichiometry="1"/>
        </listOfReactants>
      </reaction>
      <reaction id="R_EX_ha_e" fbc:lowerFluxBound="cobra_0_bound" name="EX_ha_e" metaid="_439d6d74-c9fb-4748-8682-94b5f4c0f14e" reversible="false" fast="false" fbc:upperFluxBound="cobra_default_ub">
        <listOfReactants>
          <speciesReference constant="true" species="M_ha_e" metaid="_6eea27d3-85a1-414c-8ca6-fa895311e757" stoichiometry="1"/>
        </listOfReactants>
      </reaction>
      <reaction id="R_EX_ha_pre1_e" fbc:lowerFluxBound="cobra_0_bound" name="EX_ha_pre1_e" metaid="ed198d1e-3fb8-4053-9092-11d8efa66950" reversible="false" fast="false" fbc:upperFluxBound="cobra_default_ub">
        <listOfReactants>
          <speciesReference constant="true" species="M_ha_pre1_e" metaid="_7b7b1e21-061c-4c9a-b325-2214a6373734" stoichiometry="1"/>
        </listOfReactants>
      </reaction>
      <reaction id="R_EX_hco3_e" fbc:lowerFluxBound="R_EX_hco3_e_lower_bound" name="EX_hco3_e" metaid="ae3dc606-acf7-4186-8648-a8a21e95e3c6" reversible="true" fast="false" fbc:upperFluxBound="cobra_default_ub">
        <listOfReactants>
          <speciesReference constant="true" species="M_hco3_e" metaid="_7db0fb43-f437-4bf8-a656-2f9f2cbce662" stoichiometry="1"/>
        </listOfReactants>
      </reaction>
      <reaction id="R_EX_hcoumarin_e" fbc:lowerFluxBound="cobra_0_bound" name="EX_hcoumarin_e" metaid="eb7152ea-4cea-48f7-a5e1-45522c7094d4" reversible="false" fast="false" fbc:upperFluxBound="cobra_default_ub">
        <listOfReactants>
          <speciesReference constant="true" species="M_hcoumarin_e" metaid="_07dea429-1a45-44b4-bdbd-3aa0a9a519c5" stoichiometry="1"/>
        </listOfReactants>
      </reaction>
      <reaction id="R_EX_hdca_e" fbc:lowerFluxBound="R_EX_hdca_e_lower_bound" name="EX_hdca_e" metaid="bbcf886c-7e41-44ed-a07d-5cd8322c6f44" reversible="true" fast="false" fbc:upperFluxBound="cobra_default_ub">
        <listOfReactants>
          <speciesReference constant="true" species="M_hdca_e" metaid="_26d1791b-fac8-4f14-99d7-3c4152f4861b" stoichiometry="1"/>
        </listOfReactants>
      </reaction>
      <reaction id="R_EX_hdcea_e" fbc:lowerFluxBound="cobra_0_bound" name="EX_hdcea_e" metaid="_8a4ba1dc-a253-4163-96e5-125bfc9b36a4" reversible="false" fast="false" fbc:upperFluxBound="cobra_default_ub">
        <listOfReactants>
          <speciesReference constant="true" species="M_hdcea_e" metaid="c69c2195-8f41-4d48-b10b-f2024fdf54d3" stoichiometry="1"/>
        </listOfReactants>
      </reaction>
      <reaction id="R_EX_hestratriol_e" fbc:lowerFluxBound="cobra_0_bound" name="EX_hestratriol_e" metaid="b15fbf99-5b1e-4f2a-942b-201a0ef9fdd1" reversible="false" fast="false" fbc:upperFluxBound="cobra_default_ub">
        <listOfReactants>
          <speciesReference constant="true" species="M_hestratriol_e" metaid="_6b6db0e4-bb7a-4850-9b5f-29aef16797dc" stoichiometry="1"/>
        </listOfReactants>
      </reaction>
      <reaction id="R_EX_hexc_e" fbc:lowerFluxBound="cobra_0_bound" name="EX_hexc_e" metaid="_12c9ee6c-6081-4fcd-82cb-0e4ce7fa121e" reversible="false" fast="false" fbc:upperFluxBound="cobra_default_ub">
        <listOfReactants>
          <speciesReference constant="true" species="M_hexc_e" metaid="_30b771e2-e85a-49ac-bf42-cd223de7cad8" stoichiometry="1"/>
        </listOfReactants>
      </reaction>
      <reaction id="R_EX_his__L_e" fbc:lowerFluxBound="R_EX_his__L_e_lower_bound" name="EX_his__L_e" metaid="_9feb8d51-e6db-4457-b342-42a1475d1908" reversible="true" fast="false" fbc:upperFluxBound="cobra_default_ub">
        <listOfReactants>
          <speciesReference constant="true" species="M_his__L_e" metaid="f36bcc5d-2424-4e4f-b8ee-391edd2015b5" stoichiometry="1"/>
        </listOfReactants>
      </reaction>
      <reaction id="R_EX_hista_e" fbc:lowerFluxBound="cobra_0_bound" name="EX_hista_e" metaid="_84cebcd8-02a3-47f1-94c9-c420031cf445" reversible="false" fast="false" fbc:upperFluxBound="cobra_default_ub">
        <listOfReactants>
          <speciesReference constant="true" species="M_hista_e" metaid="bb8e2042-daf4-4dae-84f0-3e7443e32aa6" stoichiometry="1"/>
        </listOfReactants>
      </reaction>
      <reaction id="R_EX_hom__L_e" fbc:lowerFluxBound="cobra_0_bound" name="EX_hom__L_e" metaid="_62f6d192-3eca-4942-adf3-88103c2bdd07" reversible="false" fast="false" fbc:upperFluxBound="cobra_default_ub">
        <listOfReactants>
          <speciesReference constant="true" species="M_hom__L_e" metaid="b975ac9e-95eb-4b2f-8a01-ebd491b6329e" stoichiometry="1"/>
        </listOfReactants>
      </reaction>
      <reaction id="R_EX_hpdca_e" fbc:lowerFluxBound="cobra_0_bound" name="EX_hpdca_e" metaid="a9b4f048-14f3-4356-8c31-b1718cc79c8f" reversible="false" fast="false" fbc:upperFluxBound="cobra_default_ub">
        <listOfReactants>
          <speciesReference constant="true" species="M_hpdca_e" metaid="dc243491-e429-4e62-9112-e5ee8294a78f" stoichiometry="1"/>
        </listOfReactants>
      </reaction>
      <reaction id="R_EX_hspg_e" fbc:lowerFluxBound="cobra_0_bound" name="EX_hspg_e" metaid="_0d5f6b72-db11-4013-a18d-524d02559e27" reversible="false" fast="false" fbc:upperFluxBound="cobra_default_ub">
        <listOfReactants>
          <speciesReference constant="true" species="M_hspg_e" metaid="_8d15dd04-b928-4484-aa23-ad49dbe43277" stoichiometry="1"/>
        </listOfReactants>
      </reaction>
      <reaction id="R_EX_htaxol_e" fbc:lowerFluxBound="cobra_0_bound" name="EX_htaxol_e" metaid="_15c02183-d07b-41db-b9de-f35ad6c9cecf" reversible="false" fast="false" fbc:upperFluxBound="cobra_default_ub">
        <listOfReactants>
          <speciesReference constant="true" species="M_htaxol_e" metaid="_7626ea46-cb2d-45e7-91c2-d95418fad5c8" stoichiometry="1"/>
        </listOfReactants>
      </reaction>
      <reaction id="R_EX_hxan_e" fbc:lowerFluxBound="cobra_0_bound" name="EX_hxan_e" metaid="_1e34e04c-094c-4f97-a2b1-7da51d6bd047" reversible="false" fast="false" fbc:upperFluxBound="cobra_default_ub">
        <listOfReactants>
          <speciesReference constant="true" species="M_hxan_e" metaid="_21c4a232-b732-4848-9073-930fe298a275" stoichiometry="1"/>
        </listOfReactants>
      </reaction>
      <reaction id="R_EX_i_e" fbc:lowerFluxBound="R_EX_i_e_lower_bound" name="EX_i_e" metaid="_953144d9-300e-4b2b-99e8-e2132e67d71c" reversible="true" fast="false" fbc:upperFluxBound="cobra_default_ub">
        <listOfReactants>
          <speciesReference constant="true" species="M_i_e" metaid="_8ea89d9e-32f1-4594-ae1a-3a73fb5d1337" stoichiometry="1"/>
        </listOfReactants>
      </reaction>
      <reaction id="R_EX_idp_e" fbc:lowerFluxBound="cobra_0_bound" name="EX_idp_e" metaid="_24b19ecd-49b5-4a50-ade4-6a010fd96e55" reversible="false" fast="false" fbc:upperFluxBound="cobra_default_ub">
        <listOfReactants>
          <speciesReference constant="true" species="M_idp_e" metaid="d544133c-cf92-4ecf-82f4-504a551e9a3f" stoichiometry="1"/>
        </listOfReactants>
      </reaction>
      <reaction id="R_EX_ile__L_e" fbc:lowerFluxBound="R_EX_ile__L_e_lower_bound" name="EX_ile__L_e" metaid="_7beaa7a0-f346-4e26-aece-4f7c15e1b185" reversible="true" fast="false" fbc:upperFluxBound="cobra_default_ub">
        <listOfReactants>
          <speciesReference constant="true" species="M_ile__L_e" metaid="b9ce00aa-f097-48fa-94be-c82db61e850e" stoichiometry="1"/>
        </listOfReactants>
      </reaction>
      <reaction id="R_EX_imp_e" fbc:lowerFluxBound="cobra_0_bound" name="EX_imp_e" metaid="_37eaf63d-6361-40d2-8b07-536cef64f740" reversible="false" fast="false" fbc:upperFluxBound="cobra_default_ub">
        <listOfReactants>
          <speciesReference constant="true" species="M_imp_e" metaid="_83287657-40cd-45ad-bb3e-52ba07dbee76" stoichiometry="1"/>
        </listOfReactants>
      </reaction>
      <reaction id="R_EX_inost_e" fbc:lowerFluxBound="cobra_0_bound" name="EX_inost_e" metaid="_3623e39b-d586-4ae6-919c-9732885901c1" reversible="false" fast="false" fbc:upperFluxBound="cobra_default_ub">
        <listOfReactants>
          <speciesReference constant="true" species="M_inost_e" metaid="b51bd7e2-3cab-4e96-a0b1-4c33e7d043dd" stoichiometry="1"/>
        </listOfReactants>
      </reaction>
      <reaction id="R_EX_ins_e" fbc:lowerFluxBound="cobra_0_bound" name="EX_ins_e" metaid="_2b5e3972-ae58-492e-a0d4-3ba70dff4d5a" reversible="false" fast="false" fbc:upperFluxBound="cobra_default_ub">
        <listOfReactants>
          <speciesReference constant="true" species="M_ins_e" metaid="_200f4cb5-ce20-4fa9-b2aa-d37e99c43fe9" stoichiometry="1"/>
        </listOfReactants>
      </reaction>
      <reaction id="R_EX_k_e" fbc:lowerFluxBound="R_EX_k_e_lower_bound" name="EX_k_e" metaid="b97597cf-7479-4108-be57-2818f56b0ac4" reversible="true" fast="false" fbc:upperFluxBound="cobra_default_ub">
        <listOfReactants>
          <speciesReference constant="true" species="M_k_e" metaid="d0e9268f-5f7a-472a-b4bd-d18447d09adb" stoichiometry="1"/>
        </listOfReactants>
      </reaction>
      <reaction id="R_EX_ksi_e" fbc:lowerFluxBound="cobra_0_bound" name="EX_ksi_e" metaid="_6d9145c7-7aff-4bfe-b3f7-86dddb371590" reversible="false" fast="false" fbc:upperFluxBound="cobra_default_ub">
        <listOfReactants>
          <speciesReference constant="true" species="M_ksi_e" metaid="cffeb2f0-5343-4d2a-9dd7-b1f977fd6bf1" stoichiometry="1"/>
        </listOfReactants>
      </reaction>
      <reaction id="R_EX_ksi_deg1_e" fbc:lowerFluxBound="cobra_0_bound" name="EX_ksi_deg1_e" metaid="_4f341c6b-fd6c-4dc4-b7ad-51b46d8610df" reversible="false" fast="false" fbc:upperFluxBound="cobra_default_ub">
        <listOfReactants>
          <speciesReference constant="true" species="M_ksi_deg1_e" metaid="e394e29b-59dd-4e6b-a5f0-e1d1fa24d75e" stoichiometry="1"/>
        </listOfReactants>
      </reaction>
      <reaction id="R_EX_ksii_core2_e" fbc:lowerFluxBound="cobra_0_bound" name="EX_ksii_core2_e" metaid="_6bf3f77e-99da-460b-b34a-b576252c4f08" reversible="false" fast="false" fbc:upperFluxBound="cobra_default_ub">
        <listOfReactants>
          <speciesReference constant="true" species="M_ksii_core2_e" metaid="d1930696-b19d-4e82-8598-c0b41851701b" stoichiometry="1"/>
        </listOfReactants>
      </reaction>
      <reaction id="R_EX_ksii_core4_e" fbc:lowerFluxBound="cobra_0_bound" name="EX_ksii_core4_e" metaid="_9257801e-736a-4188-a037-be8f76832337" reversible="false" fast="false" fbc:upperFluxBound="cobra_default_ub">
        <listOfReactants>
          <speciesReference constant="true" species="M_ksii_core4_e" metaid="bc964aae-b46a-4863-84eb-88e984060322" stoichiometry="1"/>
        </listOfReactants>
      </reaction>
      <reaction id="R_EX_lac__D_e" fbc:lowerFluxBound="cobra_0_bound" name="EX_lac__D_e" metaid="f6398b3c-d12f-423d-90ac-01ecd5a06479" reversible="false" fast="false" fbc:upperFluxBound="cobra_default_ub">
        <listOfReactants>
          <speciesReference constant="true" species="M_lac__D_e" metaid="_946077e9-3797-4327-a30e-640933a8b175" stoichiometry="1"/>
        </listOfReactants>
      </reaction>
      <reaction id="R_EX_lac__L_e" fbc:lowerFluxBound="cobra_0_bound" name="EX_lac__L_e" metaid="d5e392e6-808b-4755-b2de-ac45f8317d9b" reversible="false" fast="false" fbc:upperFluxBound="cobra_default_ub">
        <listOfReactants>
          <speciesReference constant="true" species="M_lac__L_e" metaid="b3fe2122-4fa4-4665-9688-ca340838b3aa" stoichiometry="1"/>
        </listOfReactants>
      </reaction>
      <reaction id="R_EX_lcts_e" fbc:lowerFluxBound="cobra_0_bound" name="EX_lcts_e" metaid="_5f88d187-5413-4cce-9e8f-858dfc79c9a0" reversible="false" fast="false" fbc:upperFluxBound="cobra_default_ub">
        <listOfReactants>
          <speciesReference constant="true" species="M_lcts_e" metaid="c2d7e727-f3f8-411f-abb3-79ab2bd4f03c" stoichiometry="1"/>
        </listOfReactants>
      </reaction>
      <reaction id="R_EX_leu__L_e" fbc:lowerFluxBound="R_EX_leu__L_e_lower_bound" name="EX_leu__L_e" metaid="_42eb94ee-6fc6-4bf4-af67-fd40e2407753" reversible="true" fast="false" fbc:upperFluxBound="cobra_default_ub">
        <listOfReactants>
          <speciesReference constant="true" species="M_leu__L_e" metaid="a0c2f910-b5bc-4b75-ae45-0b7ee8794da0" stoichiometry="1"/>
        </listOfReactants>
      </reaction>
      <reaction id="R_EX_leuktrA4_e" fbc:lowerFluxBound="cobra_0_bound" name="EX_leuktrA4_e" metaid="_9a24f87f-6b13-45b6-abf0-1326c4556530" reversible="false" fast="false" fbc:upperFluxBound="cobra_default_ub">
        <listOfReactants>
          <speciesReference constant="true" species="M_leuktrA4_e" metaid="_55b01f0f-483e-41ff-b0d4-c3fbfc904e5f" stoichiometry="1"/>
        </listOfReactants>
      </reaction>
      <reaction id="R_EX_leuktrB4_e" fbc:lowerFluxBound="cobra_0_bound" name="EX_leuktrB4_e" metaid="d4950b2b-333a-4106-89f4-ddedff7b48a2" reversible="false" fast="false" fbc:upperFluxBound="cobra_default_ub">
        <listOfReactants>
          <speciesReference constant="true" species="M_leuktrB4_e" metaid="d215bf0b-bdcf-4b7b-8fbe-ee46451ccb15" stoichiometry="1"/>
        </listOfReactants>
      </reaction>
      <reaction id="R_EX_leuktrC4_e" fbc:lowerFluxBound="cobra_0_bound" name="EX_leuktrC4_e" metaid="bc91927a-8198-49c1-a1ff-eee192e68ff3" reversible="false" fast="false" fbc:upperFluxBound="cobra_default_ub">
        <listOfReactants>
          <speciesReference constant="true" species="M_leuktrC4_e" metaid="a7d2c34c-07fc-4c3d-bff0-35ef2e3351d5" stoichiometry="1"/>
        </listOfReactants>
      </reaction>
      <reaction id="R_EX_leuktrD4_e" fbc:lowerFluxBound="cobra_0_bound" name="EX_leuktrD4_e" metaid="_809fe113-cfd7-48b4-99a5-a452794a3067" reversible="false" fast="false" fbc:upperFluxBound="cobra_default_ub">
        <listOfReactants>
          <speciesReference constant="true" species="M_leuktrD4_e" metaid="_4ebe47fb-c040-4eb9-92d0-e24d7ac13f37" stoichiometry="1"/>
        </listOfReactants>
      </reaction>
      <reaction id="R_EX_leuktrE4_e" fbc:lowerFluxBound="cobra_0_bound" name="EX_leuktrE4_e" metaid="c5cdc734-bc14-47cb-b7b0-625ab079cf86" reversible="false" fast="false" fbc:upperFluxBound="cobra_default_ub">
        <listOfReactants>
          <speciesReference constant="true" species="M_leuktrE4_e" metaid="_691cdf24-4da6-4baf-8e3d-8d6cc310d840" stoichiometry="1"/>
        </listOfReactants>
      </reaction>
      <reaction id="R_EX_leuktrF4_e" fbc:lowerFluxBound="cobra_0_bound" name="EX_leuktrF4_e" metaid="_30b1d75c-c4c0-49d8-b39e-d50438ad78a2" reversible="false" fast="false" fbc:upperFluxBound="cobra_default_ub">
        <listOfReactants>
          <speciesReference constant="true" species="M_leuktrF4_e" metaid="_1848ead1-48a4-48e9-a67a-18e46ac7b426" stoichiometry="1"/>
        </listOfReactants>
      </reaction>
      <reaction id="R_EX_lgnc_e" fbc:lowerFluxBound="cobra_0_bound" name="EX_lgnc_e" metaid="_6f7bfc5f-4cbd-4646-971e-4874bad90df3" reversible="false" fast="false" fbc:upperFluxBound="cobra_default_ub">
        <listOfReactants>
          <speciesReference constant="true" species="M_lgnc_e" metaid="_11d94229-15b1-4ff3-946f-9ea3c9a7db8b" stoichiometry="1"/>
        </listOfReactants>
      </reaction>
      <reaction id="R_EX_limnen_e" fbc:lowerFluxBound="cobra_0_bound" name="EX_limnen_e" metaid="_02fcb8b7-fa46-4519-b897-93c7039c8c4a" reversible="false" fast="false" fbc:upperFluxBound="cobra_default_ub">
        <listOfReactants>
          <speciesReference constant="true" species="M_limnen_e" metaid="_14048785-6713-46bf-899f-3b89cd6d9422" stoichiometry="1"/>
        </listOfReactants>
      </reaction>
      <reaction id="R_EX_lipoate_e" fbc:lowerFluxBound="cobra_0_bound" name="EX_lipoate_e" metaid="_1f885d85-c681-4028-90e0-935b225ce067" reversible="false" fast="false" fbc:upperFluxBound="cobra_default_ub">
        <listOfReactants>
          <speciesReference constant="true" species="M_lipoate_e" metaid="_9debda89-0a21-42ec-9c01-257f66180030" stoichiometry="1"/>
        </listOfReactants>
      </reaction>
      <reaction id="R_EX_lneldc_e" fbc:lowerFluxBound="cobra_0_bound" name="EX_lneldc_e" metaid="_42c48b26-4145-476a-b91a-a980eba2a3eb" reversible="false" fast="false" fbc:upperFluxBound="cobra_default_ub">
        <listOfReactants>
          <speciesReference constant="true" species="M_lneldc_e" metaid="_9e8447bd-6b5c-465f-bd60-202e2cce7019" stoichiometry="1"/>
        </listOfReactants>
      </reaction>
      <reaction id="R_EX_lnlc_e" fbc:lowerFluxBound="R_EX_lnlc_e_lower_bound" name="EX_lnlc_e" metaid="_900bcb81-ad4e-4617-b9f0-c1d53a9ffcfa" reversible="true" fast="false" fbc:upperFluxBound="cobra_default_ub">
        <listOfReactants>
          <speciesReference constant="true" species="M_lnlc_e" metaid="_450510a4-d67c-4728-bddc-4f475844e65f" stoichiometry="1"/>
        </listOfReactants>
      </reaction>
      <reaction id="R_EX_lnlnca_e" fbc:lowerFluxBound="cobra_0_bound" name="EX_lnlnca_e" metaid="_06465c7e-cd7a-4b9c-b402-821a580ed749" reversible="false" fast="false" fbc:upperFluxBound="cobra_default_ub">
        <listOfReactants>
          <speciesReference constant="true" species="M_lnlnca_e" metaid="_2bf9d88d-e181-444f-abfe-223f952fb066" stoichiometry="1"/>
        </listOfReactants>
      </reaction>
      <reaction id="R_EX_lnlncg_e" fbc:lowerFluxBound="cobra_0_bound" name="EX_lnlncg_e" metaid="a3152be0-ad39-4c6f-a2f6-bcbbbabd00d4" reversible="false" fast="false" fbc:upperFluxBound="cobra_default_ub">
        <listOfReactants>
          <speciesReference constant="true" species="M_lnlncg_e" metaid="b9f81b7f-a395-4ba8-8fac-118145b06fcc" stoichiometry="1"/>
        </listOfReactants>
      </reaction>
      <reaction id="R_EX_lpchol_hs_e" fbc:lowerFluxBound="cobra_0_bound" name="EX_lpchol_hs_e" metaid="b145d2f1-9e2e-4d45-823d-7f80ee3a9356" reversible="false" fast="false" fbc:upperFluxBound="cobra_default_ub">
        <listOfReactants>
          <speciesReference constant="true" species="M_lpchol_hs_e" metaid="_6e6d00a7-49fa-419d-9d32-469a25addec6" stoichiometry="1"/>
        </listOfReactants>
      </reaction>
      <reaction id="R_EX_lys__L_e" fbc:lowerFluxBound="R_EX_lys__L_e_lower_bound" name="EX_lys__L_e" metaid="a1d74cee-6315-4d94-8d5a-d38925cadc90" reversible="true" fast="false" fbc:upperFluxBound="cobra_default_ub">
        <listOfReactants>
          <speciesReference constant="true" species="M_lys__L_e" metaid="_68b78aff-dab8-43b2-bbef-640f0b8762c4" stoichiometry="1"/>
        </listOfReactants>
      </reaction>
      <reaction id="R_EX_mag_hs_e" fbc:lowerFluxBound="cobra_0_bound" name="EX_mag_hs_e" metaid="c7331b04-4b59-43d6-ae64-9a16479fc830" reversible="false" fast="false" fbc:upperFluxBound="cobra_default_ub">
        <listOfReactants>
          <speciesReference constant="true" species="M_mag_hs_e" metaid="fafd19e2-7ca2-4671-8679-5edb0cb903e7" stoichiometry="1"/>
        </listOfReactants>
      </reaction>
      <reaction id="R_EX_malt_e" fbc:lowerFluxBound="cobra_0_bound" name="EX_malt_e" metaid="_3ec3ffe3-99c6-4e91-94f8-6ce5530c2d99" reversible="false" fast="false" fbc:upperFluxBound="cobra_default_ub">
        <listOfReactants>
          <speciesReference constant="true" species="M_malt_e" metaid="e7597e0b-489f-4d15-a91a-0f0ba77b7aa0" stoichiometry="1"/>
        </listOfReactants>
      </reaction>
      <reaction id="R_EX_malttr_e" fbc:lowerFluxBound="cobra_0_bound" name="EX_malttr_e" metaid="_4e8f48c0-f8d3-481f-ac12-2e8cec1de836" reversible="false" fast="false" fbc:upperFluxBound="cobra_default_ub">
        <listOfReactants>
          <speciesReference constant="true" species="M_malttr_e" metaid="b30ecee2-8fed-4e80-8cd6-93d561363da4" stoichiometry="1"/>
        </listOfReactants>
      </reaction>
      <reaction id="R_EX_man_e" fbc:lowerFluxBound="cobra_0_bound" name="EX_man_e" metaid="b86fece5-8de6-4ecb-80e7-782bc6c47bcd" reversible="false" fast="false" fbc:upperFluxBound="cobra_default_ub">
        <listOfReactants>
          <speciesReference constant="true" species="M_man_e" metaid="_5e0ad6c8-343f-4c6c-a0d5-3e6bab5a5750" stoichiometry="1"/>
        </listOfReactants>
      </reaction>
      <reaction id="R_EX_meoh_e" fbc:lowerFluxBound="cobra_0_bound" name="EX_meoh_e" metaid="_692c3e88-6d25-4876-9a4a-471aea82540a" reversible="false" fast="false" fbc:upperFluxBound="cobra_default_ub">
        <listOfReactants>
          <speciesReference constant="true" species="M_meoh_e" metaid="da215ec7-51aa-4a38-abec-f2088b1649f8" stoichiometry="1"/>
        </listOfReactants>
      </reaction>
      <reaction id="R_EX_mepi_e" fbc:lowerFluxBound="cobra_0_bound" name="EX_mepi_e" metaid="_215da80b-0308-4d23-8a9c-0cec9a2ae23c" reversible="false" fast="false" fbc:upperFluxBound="cobra_default_ub">
        <listOfReactants>
          <speciesReference constant="true" species="M_mepi_e" metaid="a4331537-7109-4044-9a0f-328f6b69cb28" stoichiometry="1"/>
        </listOfReactants>
      </reaction>
      <reaction id="R_EX_mercplaccys_e" fbc:lowerFluxBound="cobra_0_bound" name="EX_mercplaccys_e" metaid="_1fb8ab44-28da-4f37-ae19-6752b360095f" reversible="false" fast="false" fbc:upperFluxBound="cobra_default_ub">
        <listOfReactants>
          <speciesReference constant="true" species="M_mercplaccys_e" metaid="_9123012e-86dd-4dd0-b0aa-8459cf11c968" stoichiometry="1"/>
        </listOfReactants>
      </reaction>
      <reaction id="R_EX_met__L_e" fbc:lowerFluxBound="R_EX_met__L_e_lower_bound" name="EX_met__L_e" metaid="_47d12ddc-0047-477c-8cb4-f4c55228e875" reversible="true" fast="false" fbc:upperFluxBound="cobra_default_ub">
        <listOfReactants>
          <speciesReference constant="true" species="M_met__L_e" metaid="_97582f4f-8f55-48ad-a514-229ec1449fb7" stoichiometry="1"/>
        </listOfReactants>
      </reaction>
      <reaction id="R_EX_mthgxl_e" fbc:lowerFluxBound="cobra_0_bound" name="EX_mthgxl_e" metaid="fbdd8fec-3169-444d-9470-a8666af9bf1e" reversible="false" fast="false" fbc:upperFluxBound="cobra_default_ub">
        <listOfReactants>
          <speciesReference constant="true" species="M_mthgxl_e" metaid="ab54f5fb-a2eb-4e8e-8f99-fcdf8483e473" stoichiometry="1"/>
        </listOfReactants>
      </reaction>
      <reaction id="R_EX_n2m2nmasn_e" fbc:lowerFluxBound="cobra_0_bound" name="EX_n2m2nmasn_e" metaid="_6f604378-0d6c-4615-88e4-101368e93fda" reversible="false" fast="false" fbc:upperFluxBound="cobra_default_ub">
        <listOfReactants>
          <speciesReference constant="true" species="M_n2m2nmasn_e" metaid="d25b7c9c-55ce-4ed0-8f6e-5315c5011859" stoichiometry="1"/>
        </listOfReactants>
      </reaction>
      <reaction id="R_EX_na1_e" fbc:lowerFluxBound="R_EX_na1_e_lower_bound" name="EX_na1_e" metaid="_981901bf-abb0-47fe-a396-8aa50959f497" reversible="true" fast="false" fbc:upperFluxBound="cobra_default_ub">
        <listOfReactants>
          <speciesReference constant="true" species="M_na1_e" metaid="_402d0a13-a155-491f-8beb-80fab01e83bc" stoichiometry="1"/>
        </listOfReactants>
      </reaction>
      <reaction id="R_EX_nac_e" fbc:lowerFluxBound="cobra_0_bound" name="EX_nac_e" metaid="_9bb843b3-f8af-409e-85f0-5fb7378069fd" reversible="false" fast="false" fbc:upperFluxBound="cobra_default_ub">
        <listOfReactants>
          <speciesReference constant="true" species="M_nac_e" metaid="_9c67b026-597c-4929-864d-59141d54feb8" stoichiometry="1"/>
        </listOfReactants>
      </reaction>
      <reaction id="R_EX_nad_e" fbc:lowerFluxBound="cobra_0_bound" name="EX_nad_e" metaid="_5d7f8616-31d1-4375-a39d-9827f8564878" reversible="false" fast="false" fbc:upperFluxBound="cobra_default_ub">
        <listOfReactants>
          <speciesReference constant="true" species="M_nad_e" metaid="ec5a0a60-a356-4b97-9bdd-5a2de463a032" stoichiometry="1"/>
        </listOfReactants>
      </reaction>
      <reaction id="R_EX_nadp_e" fbc:lowerFluxBound="cobra_0_bound" name="EX_nadp_e" metaid="_1f13089d-5ca6-4d9a-82f9-4b35094ad3e2" reversible="false" fast="false" fbc:upperFluxBound="cobra_default_ub">
        <listOfReactants>
          <speciesReference constant="true" species="M_nadp_e" metaid="_378471a2-8018-4d48-b194-372032f1af9b" stoichiometry="1"/>
        </listOfReactants>
      </reaction>
      <reaction id="R_EX_ncam_e" fbc:lowerFluxBound="cobra_0_bound" name="EX_ncam_e" metaid="_385cf830-5619-431e-a1e9-ad819e61208d" reversible="false" fast="false" fbc:upperFluxBound="cobra_default_ub">
        <listOfReactants>
          <speciesReference constant="true" species="M_ncam_e" metaid="e82a456d-47e1-46bf-b317-a3b37f9edf89" stoichiometry="1"/>
        </listOfReactants>
      </reaction>
      <reaction id="R_EX_nh4_e" fbc:lowerFluxBound="R_EX_nh4_e_lower_bound" name="EX_nh4_e" metaid="_8408a7b7-37b5-460c-8ea7-b814b79e7f9c" reversible="true" fast="false" fbc:upperFluxBound="cobra_default_ub">
        <listOfReactants>
          <speciesReference constant="true" species="M_nh4_e" metaid="caf5478e-4dc0-4881-b6fc-60be56e0de90" stoichiometry="1"/>
        </listOfReactants>
      </reaction>
      <reaction id="R_EX_nifedipine_e" fbc:lowerFluxBound="cobra_0_bound" name="EX_nifedipine_e" metaid="_26af107a-1a52-44b9-adfb-f3b775ce3ef6" reversible="false" fast="false" fbc:upperFluxBound="cobra_default_ub">
        <listOfReactants>
          <speciesReference constant="true" species="M_nifedipine_e" metaid="_63a1c98c-78b0-43e9-a103-b46d5ac88f50" stoichiometry="1"/>
        </listOfReactants>
      </reaction>
      <reaction id="R_EX_no_e" fbc:lowerFluxBound="cobra_0_bound" name="EX_no_e" metaid="_789a9b07-b094-4bf4-8856-e72cbf0dbe99" reversible="false" fast="false" fbc:upperFluxBound="cobra_default_ub">
        <listOfReactants>
          <speciesReference constant="true" species="M_no_e" metaid="_0498fecb-033c-4b45-89d1-fc31e6923d1d" stoichiometry="1"/>
        </listOfReactants>
      </reaction>
      <reaction id="R_EX_npthl_e" fbc:lowerFluxBound="cobra_0_bound" name="EX_npthl_e" metaid="_464ce9cb-f609-4bd5-8936-7f8f801799c5" reversible="false" fast="false" fbc:upperFluxBound="cobra_default_ub">
        <listOfReactants>
          <speciesReference constant="true" species="M_npthl_e" metaid="ee1d50d5-71aa-4c9b-8818-a489b5e88b73" stoichiometry="1"/>
        </listOfReactants>
      </reaction>
      <reaction id="R_EX_nrpphr_e" fbc:lowerFluxBound="cobra_0_bound" name="EX_nrpphr_e" metaid="cbc0b11b-b76e-4121-8995-02487b7a2a2e" reversible="false" fast="false" fbc:upperFluxBound="cobra_default_ub">
        <listOfReactants>
          <speciesReference constant="true" species="M_nrpphr_e" metaid="ad961b88-3085-4a3d-950f-c58e7d8d966b" stoichiometry="1"/>
        </listOfReactants>
      </reaction>
      <reaction id="R_EX_nrpphrsf_e" fbc:lowerFluxBound="cobra_0_bound" name="EX_nrpphrsf_e" metaid="c455c84c-8625-4943-810b-d6cdda9558fc" reversible="false" fast="false" fbc:upperFluxBound="cobra_default_ub">
        <listOfReactants>
          <speciesReference constant="true" species="M_nrpphrsf_e" metaid="d7046c7a-6002-4b15-b413-f0415f5d472e" stoichiometry="1"/>
        </listOfReactants>
      </reaction>
      <reaction id="R_EX_nrvnc_e" fbc:lowerFluxBound="cobra_0_bound" name="EX_nrvnc_e" metaid="adc3e1b9-5b65-4df9-892f-1e54c1eae149" reversible="false" fast="false" fbc:upperFluxBound="cobra_default_ub">
        <listOfReactants>
          <speciesReference constant="true" species="M_nrvnc_e" metaid="_95cbf172-069a-46a1-b3d5-ee8829437d44" stoichiometry="1"/>
        </listOfReactants>
      </reaction>
      <reaction id="R_EX_o2_e" fbc:lowerFluxBound="R_EX_o2_e_lower_bound" name="EX_o2_e" metaid="c844b872-ce04-4be5-a9b3-99d9729c3485" reversible="true" fast="false" fbc:upperFluxBound="cobra_default_ub">
        <listOfReactants>
          <speciesReference constant="true" species="M_o2_e" metaid="_1c29d0ce-a787-48ae-ae59-62eee6717015" stoichiometry="1"/>
        </listOfReactants>
      </reaction>
      <reaction id="R_EX_o2s_e" fbc:lowerFluxBound="cobra_0_bound" name="EX_o2s_e" metaid="cf32d5fb-dd50-4502-9bec-707a2bedba4a" reversible="false" fast="false" fbc:upperFluxBound="cobra_default_ub">
        <listOfReactants>
          <speciesReference constant="true" species="M_o2s_e" metaid="f6a56328-4e17-4001-868c-fa1566a9395c" stoichiometry="1"/>
        </listOfReactants>
      </reaction>
      <reaction id="R_EX_oagd3_hs_e" fbc:lowerFluxBound="cobra_0_bound" name="EX_oagd3_hs_e" metaid="_9f3373e8-0fff-457f-a58b-d7aea6370061" reversible="false" fast="false" fbc:upperFluxBound="cobra_default_ub">
        <listOfReactants>
          <speciesReference constant="true" species="M_oagd3_hs_e" metaid="dbe8ef35-9438-4325-a2c8-2f0646c284fe" stoichiometry="1"/>
        </listOfReactants>
      </reaction>
      <reaction id="R_EX_oagt3_hs_e" fbc:lowerFluxBound="cobra_0_bound" name="EX_oagt3_hs_e" metaid="_9acd0c95-bd35-42fc-8ae4-1cb7c1a27403" reversible="false" fast="false" fbc:upperFluxBound="cobra_default_ub">
        <listOfReactants>
          <speciesReference constant="true" species="M_oagt3_hs_e" metaid="_5df46f78-8ba9-4783-b23f-c4e2cdee01dc" stoichiometry="1"/>
        </listOfReactants>
      </reaction>
      <reaction id="R_EX_ocdca_e" fbc:lowerFluxBound="cobra_0_bound" name="EX_ocdca_e" metaid="ac15b5da-c931-45c4-bac8-275bf2dd0026" reversible="false" fast="false" fbc:upperFluxBound="cobra_default_ub">
        <listOfReactants>
          <speciesReference constant="true" species="M_ocdca_e" metaid="_9f3e3a2b-5d3a-41c6-ba78-7298ee69f9db" stoichiometry="1"/>
        </listOfReactants>
      </reaction>
      <reaction id="R_EX_ocdcea_e" fbc:lowerFluxBound="cobra_0_bound" name="EX_ocdcea_e" metaid="dde57d38-24ae-42f1-b147-120ab03630e5" reversible="false" fast="false" fbc:upperFluxBound="cobra_default_ub">
        <listOfReactants>
          <speciesReference constant="true" species="M_ocdcea_e" metaid="_36ff36e9-184c-490e-af0e-047e5848dfca" stoichiometry="1"/>
        </listOfReactants>
      </reaction>
      <reaction id="R_EX_octa_e" fbc:lowerFluxBound="cobra_0_bound" name="EX_octa_e" metaid="_4b2f2d1b-646f-480d-8ef3-9566053c4833" reversible="false" fast="false" fbc:upperFluxBound="cobra_default_ub">
        <listOfReactants>
          <speciesReference constant="true" species="M_octa_e" metaid="b25a96af-2830-4145-9ac2-b88d73e86de4" stoichiometry="1"/>
        </listOfReactants>
      </reaction>
      <reaction id="R_EX_oh1" fbc:lowerFluxBound="cobra_0_bound" name="EX_oh1" metaid="_0f6bd641-9bbf-4376-8a19-e11c4a0aca95" reversible="false" fast="false" fbc:upperFluxBound="cobra_default_ub">
        <listOfReactants>
          <speciesReference constant="true" species="M_oh1_e" metaid="_6e18a094-96de-4702-b54f-de1bbdbd60f3" stoichiometry="1"/>
        </listOfReactants>
      </reaction>
      <reaction id="R_EX_omeprazole_e" fbc:lowerFluxBound="cobra_0_bound" name="EX_omeprazole_e" metaid="d101e7a1-dede-4e50-b2f6-4eb35e7c7561" reversible="false" fast="false" fbc:upperFluxBound="cobra_default_ub">
        <listOfReactants>
          <speciesReference constant="true" species="M_omeprazole_e" metaid="_55b781e7-b0ee-4b19-a8bb-893048c58f2c" stoichiometry="1"/>
        </listOfReactants>
      </reaction>
      <reaction id="R_EX_onpthl_e" fbc:lowerFluxBound="cobra_0_bound" name="EX_onpthl_e" metaid="_1790be04-0dfc-4a70-9eb5-c60a5082443c" reversible="false" fast="false" fbc:upperFluxBound="cobra_default_ub">
        <listOfReactants>
          <speciesReference constant="true" species="M_onpthl_e" metaid="c7565494-842d-4c18-a5f0-9b6feee22a33" stoichiometry="1"/>
        </listOfReactants>
      </reaction>
      <reaction id="R_EX_orn_e" fbc:lowerFluxBound="cobra_0_bound" name="EX_orn_e" metaid="_1fe594e0-b230-4c79-aac3-0a4f8155120d" reversible="false" fast="false" fbc:upperFluxBound="cobra_default_ub">
        <listOfReactants>
          <speciesReference constant="true" species="M_orn_e" metaid="_88c543fa-ac5e-4242-ad13-b77b099443a7" stoichiometry="1"/>
        </listOfReactants>
      </reaction>
      <reaction id="R_EX_oxa_e" fbc:lowerFluxBound="cobra_0_bound" name="EX_oxa_e" metaid="_8cc2efc6-79ce-4c79-903f-4eeb5f796cf0" reversible="false" fast="false" fbc:upperFluxBound="cobra_default_ub">
        <listOfReactants>
          <speciesReference constant="true" species="M_oxa_e" metaid="fb031eb9-ee28-4255-84e6-8302006bc65a" stoichiometry="1"/>
        </listOfReactants>
      </reaction>
      <reaction id="R_EX_paf_hs_e" fbc:lowerFluxBound="cobra_0_bound" name="EX_paf_hs_e" metaid="_4710e9e9-7f27-4d6d-84e8-1e0041d52a84" reversible="false" fast="false" fbc:upperFluxBound="cobra_default_ub">
        <listOfReactants>
          <speciesReference constant="true" species="M_paf_hs_e" metaid="_5ed3944e-2aa3-4e2a-972f-7afceb72eb79" stoichiometry="1"/>
        </listOfReactants>
      </reaction>
      <reaction id="R_EX_pchol_hs_e" fbc:lowerFluxBound="cobra_0_bound" name="EX_pchol_hs_e" metaid="f163ee8e-df13-4d6e-86b2-2d1b97396544" reversible="false" fast="false" fbc:upperFluxBound="cobra_default_ub">
        <listOfReactants>
          <speciesReference constant="true" species="M_pchol_hs_e" metaid="_2e0617a8-161c-49ea-971f-29aa6b42b57b" stoichiometry="1"/>
        </listOfReactants>
      </reaction>
      <reaction id="R_EX_pe_hs_e" fbc:lowerFluxBound="cobra_0_bound" name="EX_pe_hs_e" metaid="_5b2a5c42-e0d5-40ea-83b6-4dfd5ad9cacf" reversible="false" fast="false" fbc:upperFluxBound="cobra_default_ub">
        <listOfReactants>
          <speciesReference constant="true" species="M_pe_hs_e" metaid="_0499097d-7cf6-4441-a487-a21d4fafa35e" stoichiometry="1"/>
        </listOfReactants>
      </reaction>
      <reaction id="R_EX_peplys_e" fbc:lowerFluxBound="cobra_0_bound" name="EX_peplys_e" metaid="_5d527440-4af8-4163-85bf-c0918f24850c" reversible="false" fast="false" fbc:upperFluxBound="cobra_default_ub">
        <listOfReactants>
          <speciesReference constant="true" species="M_peplys_e" metaid="a06ad248-ba08-4351-91b1-ea974f3ff77d" stoichiometry="1"/>
        </listOfReactants>
      </reaction>
      <reaction id="R_EX_perillyl_e" fbc:lowerFluxBound="cobra_0_bound" name="EX_perillyl_e" metaid="e0789c12-ba6f-4b00-9019-ea8d29048e02" reversible="false" fast="false" fbc:upperFluxBound="cobra_default_ub">
        <listOfReactants>
          <speciesReference constant="true" species="M_perillyl_e" metaid="d55d9a9c-b65b-4596-aa77-e25262237ad0" stoichiometry="1"/>
        </listOfReactants>
      </reaction>
      <reaction id="R_EX_pglyc_hs_e" fbc:lowerFluxBound="cobra_0_bound" name="EX_pglyc_hs_e" metaid="cd91732f-c7dd-4cf1-a439-75c47c38c84e" reversible="false" fast="false" fbc:upperFluxBound="cobra_default_ub">
        <listOfReactants>
          <speciesReference constant="true" species="M_pglyc_hs_e" metaid="a922bd5d-b509-4aa7-9ef1-bf07ab948b71" stoichiometry="1"/>
        </listOfReactants>
      </reaction>
      <reaction id="R_EX_phe__L_e" fbc:lowerFluxBound="R_EX_phe__L_e_lower_bound" name="EX_phe__L_e" metaid="ab12d409-fd22-46a7-b9ce-bf4502b02664" reversible="true" fast="false" fbc:upperFluxBound="cobra_default_ub">
        <listOfReactants>
          <speciesReference constant="true" species="M_phe__L_e" metaid="_0247e794-9a9b-4c20-b245-e0372f8f20bd" stoichiometry="1"/>
        </listOfReactants>
      </reaction>
      <reaction id="R_EX_pheacgln_e" fbc:lowerFluxBound="cobra_0_bound" name="EX_pheacgln_e" metaid="_5c6a5634-93f0-400e-954d-8c6cc6b1c5f5" reversible="false" fast="false" fbc:upperFluxBound="cobra_default_ub">
        <listOfReactants>
          <speciesReference constant="true" species="M_pheacgln_e" metaid="b71ca4b1-582e-44af-ab9c-a1a8968cf93a" stoichiometry="1"/>
        </listOfReactants>
      </reaction>
      <reaction id="R_EX_pheme_e" fbc:lowerFluxBound="cobra_0_bound" name="EX_pheme_e" metaid="fb35336e-61b4-49d2-bb38-82a6c8888e99" reversible="false" fast="false" fbc:upperFluxBound="cobra_default_ub">
        <listOfReactants>
          <speciesReference constant="true" species="M_pheme_e" metaid="c2152283-5b0a-497a-a8ac-2992be4bb006" stoichiometry="1"/>
        </listOfReactants>
      </reaction>
      <reaction id="R_EX_phyQ_e" fbc:lowerFluxBound="cobra_0_bound" name="EX_phyQ_e" metaid="abd8cdcf-1278-4781-9212-ed513baf459b" reversible="false" fast="false" fbc:upperFluxBound="cobra_default_ub">
        <listOfReactants>
          <speciesReference constant="true" species="M_phyQ_e" metaid="_174f857d-e197-4aff-b57b-92be029d5536" stoichiometry="1"/>
        </listOfReactants>
      </reaction>
      <reaction id="R_EX_phyt_e" fbc:lowerFluxBound="cobra_0_bound" name="EX_phyt_e" metaid="_336b43d6-0673-4c41-b67b-0ec70ae8fd6d" reversible="false" fast="false" fbc:upperFluxBound="cobra_default_ub">
        <listOfReactants>
          <speciesReference constant="true" species="M_phyt_e" metaid="eed8ad2b-96e1-4b09-9d62-12b081402019" stoichiometry="1"/>
        </listOfReactants>
      </reaction>
      <reaction id="R_EX_pi_e" fbc:lowerFluxBound="R_EX_pi_e_lower_bound" name="EX_pi_e" metaid="ddaa55f8-5ddc-4fb0-94ec-07c3c46be6a9" reversible="true" fast="false" fbc:upperFluxBound="cobra_default_ub">
        <listOfReactants>
          <speciesReference constant="true" species="M_pi_e" metaid="_52419f72-b0ff-410f-8cfc-59604aad5d20" stoichiometry="1"/>
        </listOfReactants>
      </reaction>
      <reaction id="R_EX_pnto__R_e" fbc:lowerFluxBound="cobra_0_bound" name="EX_pnto__R_e" metaid="d67de0bf-4ac5-4566-916a-7fd414d01cb1" reversible="false" fast="false" fbc:upperFluxBound="cobra_default_ub">
        <listOfReactants>
          <speciesReference constant="true" species="M_pnto__R_e" metaid="d9d70225-ea84-466d-b74f-6a1bb6be3d65" stoichiometry="1"/>
        </listOfReactants>
      </reaction>
      <reaction id="R_EX_ppa_e" fbc:lowerFluxBound="cobra_0_bound" name="EX_ppa_e" metaid="_189ccb34-89bd-47c7-bfba-f8767d0ae669" reversible="false" fast="false" fbc:upperFluxBound="cobra_default_ub">
        <listOfReactants>
          <speciesReference constant="true" species="M_ppa_e" metaid="_8d0e35b1-dff9-4e39-b022-c86a2b7acb47" stoichiometry="1"/>
        </listOfReactants>
      </reaction>
      <reaction id="R_EX_prgstrn_e" fbc:lowerFluxBound="cobra_0_bound" name="EX_prgstrn_e" metaid="_1cbac151-28a3-4ba0-a7ec-f3c378acbf1d" reversible="false" fast="false" fbc:upperFluxBound="cobra_default_ub">
        <listOfReactants>
          <speciesReference constant="true" species="M_prgstrn_e" metaid="abc669e5-6dd1-45e2-9390-73c80aa7b3f5" stoichiometry="1"/>
        </listOfReactants>
      </reaction>
      <reaction id="R_EX_pro__D_e" fbc:lowerFluxBound="cobra_0_bound" name="EX_pro__D_e" metaid="_41b4364b-093b-45ae-bb3f-d826546a3bdd" reversible="false" fast="false" fbc:upperFluxBound="cobra_default_ub">
        <listOfReactants>
          <speciesReference constant="true" species="M_pro__D_e" metaid="_3cac03fc-debf-46c7-89a1-f8e77069026a" stoichiometry="1"/>
        </listOfReactants>
      </reaction>
      <reaction id="R_EX_pro__L_e" fbc:lowerFluxBound="cobra_0_bound" name="EX_pro__L_e" metaid="d25fa9a0-16d1-4c92-b465-5db679335644" reversible="false" fast="false" fbc:upperFluxBound="cobra_default_ub">
        <listOfReactants>
          <speciesReference constant="true" species="M_pro__L_e" metaid="_1919213a-f463-440f-b1bc-ca0c87f47792" stoichiometry="1"/>
        </listOfReactants>
      </reaction>
      <reaction id="R_EX_prostgd2_e" fbc:lowerFluxBound="cobra_0_bound" name="EX_prostgd2_e" metaid="_08aaeaa7-2664-4042-a891-bbeb56b8a282" reversible="false" fast="false" fbc:upperFluxBound="cobra_default_ub">
        <listOfReactants>
          <speciesReference constant="true" species="M_prostgd2_e" metaid="db2eb59c-0c86-4e8a-8ca2-7f4f11daec4f" stoichiometry="1"/>
        </listOfReactants>
      </reaction>
      <reaction id="R_EX_prostge1_e" fbc:lowerFluxBound="cobra_0_bound" name="EX_prostge1_e" metaid="_8dc6e2aa-68fe-4cec-a269-240ba401d00c" reversible="false" fast="false" fbc:upperFluxBound="cobra_default_ub">
        <listOfReactants>
          <speciesReference constant="true" species="M_prostge1_e" metaid="_193451e2-1514-4372-9141-44f4b261d823" stoichiometry="1"/>
        </listOfReactants>
      </reaction>
      <reaction id="R_EX_prostge2_e" fbc:lowerFluxBound="cobra_0_bound" name="EX_prostge2_e" metaid="e5eb744c-c4ed-467c-9785-3709e0bb2559" reversible="false" fast="false" fbc:upperFluxBound="cobra_default_ub">
        <listOfReactants>
          <speciesReference constant="true" species="M_prostge2_e" metaid="_1886228b-9457-4dac-b801-cfd3215d0b65" stoichiometry="1"/>
        </listOfReactants>
      </reaction>
      <reaction id="R_EX_prostgf2_e" fbc:lowerFluxBound="cobra_0_bound" name="EX_prostgf2_e" metaid="_7a771c6d-edb9-4713-9c8d-27c3a515ecd1" reversible="false" fast="false" fbc:upperFluxBound="cobra_default_ub">
        <listOfReactants>
          <speciesReference constant="true" species="M_prostgf2_e" metaid="_4ea7ed67-d931-475a-827f-64371f25020f" stoichiometry="1"/>
        </listOfReactants>
      </reaction>
      <reaction id="R_EX_ps_hs_e" fbc:lowerFluxBound="cobra_0_bound" name="EX_ps_hs_e" metaid="c8fa19d0-1e10-4401-ac82-b2887df30f5e" reversible="false" fast="false" fbc:upperFluxBound="cobra_default_ub">
        <listOfReactants>
          <speciesReference constant="true" species="M_ps_hs_e" metaid="_0b94d9df-736f-4702-9e49-911fb4957060" stoichiometry="1"/>
        </listOfReactants>
      </reaction>
      <reaction id="R_EX_ptdca_e" fbc:lowerFluxBound="cobra_0_bound" name="EX_ptdca_e" metaid="_49526019-d4af-44e3-91ee-7441238cc818" reversible="false" fast="false" fbc:upperFluxBound="cobra_default_ub">
        <listOfReactants>
          <speciesReference constant="true" species="M_ptdca_e" metaid="ad8e7ee0-4bae-4d23-a6a6-49198bc93494" stoichiometry="1"/>
        </listOfReactants>
      </reaction>
      <reaction id="R_EX_pydam_e" fbc:lowerFluxBound="cobra_0_bound" name="EX_pydam_e" metaid="_1306c788-4bc9-4f96-b31a-d56ba74fd568" reversible="false" fast="false" fbc:upperFluxBound="cobra_default_ub">
        <listOfReactants>
          <speciesReference constant="true" species="M_pydam_e" metaid="_90fe53e3-b050-421b-9498-d769e67048e6" stoichiometry="1"/>
        </listOfReactants>
      </reaction>
      <reaction id="R_EX_pydx_e" fbc:lowerFluxBound="cobra_0_bound" name="EX_pydx_e" metaid="b94e5184-0b20-483f-ac62-81fd5c49aa58" reversible="false" fast="false" fbc:upperFluxBound="cobra_default_ub">
        <listOfReactants>
          <speciesReference constant="true" species="M_pydx_e" metaid="_48a4b23a-2a0d-469e-ab8e-9fade0ec79cb" stoichiometry="1"/>
        </listOfReactants>
      </reaction>
      <reaction id="R_EX_pydxn_e" fbc:lowerFluxBound="cobra_0_bound" name="EX_pydxn_e" metaid="_7b03aef5-72a0-4c83-b650-5da758545d90" reversible="false" fast="false" fbc:upperFluxBound="cobra_default_ub">
        <listOfReactants>
          <speciesReference constant="true" species="M_pydxn_e" metaid="bdbdf22e-d4ec-482e-b9b6-7d21ce7acef8" stoichiometry="1"/>
        </listOfReactants>
      </reaction>
      <reaction id="R_EX_pyr_e" fbc:lowerFluxBound="cobra_0_bound" name="EX_pyr_e" metaid="_3ed49b60-5cad-4a81-9c76-33ae19e7162f" reversible="false" fast="false" fbc:upperFluxBound="cobra_default_ub">
        <listOfReactants>
          <speciesReference constant="true" species="M_pyr_e" metaid="e78e9e5e-e1d6-4c45-8364-490cb5a32a5b" stoichiometry="1"/>
        </listOfReactants>
      </reaction>
      <reaction id="R_EX_rbt_e" fbc:lowerFluxBound="cobra_0_bound" name="EX_rbt_e" metaid="_71930fc6-14af-4855-9620-e101a64eda25" reversible="false" fast="false" fbc:upperFluxBound="cobra_default_ub">
        <listOfReactants>
          <speciesReference constant="true" species="M_rbt_e" metaid="e0cf4a93-042f-4fc5-9d80-d49ef0db7ef4" stoichiometry="1"/>
        </listOfReactants>
      </reaction>
      <reaction id="R_EX_retfa_e" fbc:lowerFluxBound="cobra_0_bound" name="EX_retfa_e" metaid="d0c8eaa3-e04b-4155-bcb2-b66d46420cf7" reversible="false" fast="false" fbc:upperFluxBound="cobra_default_ub">
        <listOfReactants>
          <speciesReference constant="true" species="M_retfa_e" metaid="dfbc87c7-1d9e-4f96-896c-af970a0c029c" stoichiometry="1"/>
        </listOfReactants>
      </reaction>
      <reaction id="R_EX_retinol_e" fbc:lowerFluxBound="cobra_0_bound" name="EX_retinol_e" metaid="_1e290ea4-a67d-4a6c-af63-0be061e27ba8" reversible="false" fast="false" fbc:upperFluxBound="cobra_default_ub">
        <listOfReactants>
          <speciesReference constant="true" species="M_retinol_e" metaid="b17bf0c7-c351-479b-ab34-0f07e820b7d1" stoichiometry="1"/>
        </listOfReactants>
      </reaction>
      <reaction id="R_EX_retinol__9__cis_e" fbc:lowerFluxBound="cobra_0_bound" name="EX_retinol__9__cis_e" metaid="_79f99cd4-bacb-4157-b5b7-fa98c4edfc3d" reversible="false" fast="false" fbc:upperFluxBound="cobra_default_ub">
        <listOfReactants>
          <speciesReference constant="true" species="M_retinol__9__cis_e" metaid="dd2bb2df-644c-47bb-8d1f-420d161e6dcd" stoichiometry="1"/>
        </listOfReactants>
      </reaction>
      <reaction id="R_EX_retinol__cis__11_e" fbc:lowerFluxBound="cobra_0_bound" name="EX_retinol__cis__11_e" metaid="bf423d9a-336c-41d5-9b5e-c9e46b026fc2" reversible="false" fast="false" fbc:upperFluxBound="cobra_default_ub">
        <listOfReactants>
          <speciesReference constant="true" species="M_retinol__cis__11_e" metaid="_586c5ff0-dc24-4f6d-bb76-9db1df1c82ab" stoichiometry="1"/>
        </listOfReactants>
      </reaction>
      <reaction id="R_EX_retn_e" fbc:lowerFluxBound="cobra_0_bound" name="EX_retn_e" metaid="e72922dc-3b71-489e-b81d-7ecce7467103" reversible="false" fast="false" fbc:upperFluxBound="cobra_default_ub">
        <listOfReactants>
          <speciesReference constant="true" species="M_retn_e" metaid="_9b1947c2-6ffc-45f9-a4e5-1c4d0ecee073" stoichiometry="1"/>
        </listOfReactants>
      </reaction>
      <reaction id="R_EX_retnglc_e" fbc:lowerFluxBound="cobra_0_bound" name="EX_retnglc_e" metaid="ec36405c-0fcd-4849-bd6f-543195e074cc" reversible="false" fast="false" fbc:upperFluxBound="cobra_default_ub">
        <listOfReactants>
          <speciesReference constant="true" species="M_retnglc_e" metaid="_731a9e5e-64d2-4180-b398-e4561cbcaf75" stoichiometry="1"/>
        </listOfReactants>
      </reaction>
      <reaction id="R_EX_retpalm" fbc:lowerFluxBound="cobra_0_bound" name="EX_retpalm" metaid="_96cd6709-f503-48fe-8aa8-3d5f15a7ff37" reversible="false" fast="false" fbc:upperFluxBound="cobra_0_bound">
        <listOfReactants>
          <speciesReference constant="true" species="M_retpalm_SPACE__LSQBKT_deleted_SPACE_10_FSLASH_09_FSLASH_2005_SPACE__SPACE_06_COLON_18_COLON_49_SPACE_PM_RSQBKT__e" metaid="e3550626-ea0c-432f-ac41-7edcd7e5c379" stoichiometry="1"/>
        </listOfReactants>
      </reaction>
      <reaction id="R_EX_rib__D_e" fbc:lowerFluxBound="cobra_0_bound" name="EX_rib__D_e" metaid="_4537274e-0866-44d0-8e1e-a3d2dc4dbe41" reversible="false" fast="false" fbc:upperFluxBound="cobra_default_ub">
        <listOfReactants>
          <speciesReference constant="true" species="M_rib__D_e" metaid="b2f78ce7-6769-47c6-b548-144ec897c845" stoichiometry="1"/>
        </listOfReactants>
      </reaction>
      <reaction id="R_EX_ribflv_e" fbc:lowerFluxBound="cobra_0_bound" name="EX_ribflv_e" metaid="_2f036d65-af56-41c8-828e-a6a40f742258" reversible="false" fast="false" fbc:upperFluxBound="cobra_default_ub">
        <listOfReactants>
          <speciesReference constant="true" species="M_ribflv_e" metaid="d5c32f74-3a8a-4d9d-a852-817070b12bba" stoichiometry="1"/>
        </listOfReactants>
      </reaction>
      <reaction id="R_EX_s2l2fn2m2masn_e" fbc:lowerFluxBound="cobra_0_bound" name="EX_s2l2fn2m2masn_e" metaid="cfa53b4d-a5f0-4271-be75-ec3dfa0533d8" reversible="false" fast="false" fbc:upperFluxBound="cobra_default_ub">
        <listOfReactants>
          <speciesReference constant="true" species="M_s2l2fn2m2masn_e" metaid="bb63c073-f654-48bc-9861-da631878cd81" stoichiometry="1"/>
        </listOfReactants>
      </reaction>
      <reaction id="R_EX_s2l2n2m2masn_e" fbc:lowerFluxBound="cobra_0_bound" name="EX_s2l2n2m2masn_e" metaid="_64e90753-be11-4727-b460-fa02f2958f99" reversible="false" fast="false" fbc:upperFluxBound="cobra_default_ub">
        <listOfReactants>
          <speciesReference constant="true" species="M_s2l2n2m2masn_e" metaid="_38e82dd9-36ee-4db6-8864-f58850062c46" stoichiometry="1"/>
        </listOfReactants>
      </reaction>
      <reaction id="R_EX_sarcs_e" fbc:lowerFluxBound="cobra_0_bound" name="EX_sarcs_e" metaid="b650eb1f-7208-4c84-b326-8b55d2631c14" reversible="false" fast="false" fbc:upperFluxBound="cobra_default_ub">
        <listOfReactants>
          <speciesReference constant="true" species="M_sarcs_e" metaid="ce355fe9-f2f2-4fcc-bdec-749f082cae3c" stoichiometry="1"/>
        </listOfReactants>
      </reaction>
      <reaction id="R_EX_sel_e" fbc:lowerFluxBound="R_EX_sel_e_lower_bound" name="EX_sel_e" metaid="fc50e78c-c9a1-4884-ad2b-08132a7b0fbf" reversible="true" fast="false" fbc:upperFluxBound="cobra_default_ub">
        <listOfReactants>
          <speciesReference constant="true" species="M_sel_e" metaid="c30391c5-c5e0-448e-911f-4cb36d3e9ba1" stoichiometry="1"/>
        </listOfReactants>
      </reaction>
      <reaction id="R_EX_ser__D_e" fbc:lowerFluxBound="cobra_0_bound" name="EX_ser__D_e" metaid="_0bfba452-897e-49c3-aa64-2bd92c369640" reversible="false" fast="false" fbc:upperFluxBound="cobra_default_ub">
        <listOfReactants>
          <speciesReference constant="true" species="M_ser__D_e" metaid="_6799d45e-0683-452e-bb8b-6c312e7e88ca" stoichiometry="1"/>
        </listOfReactants>
      </reaction>
      <reaction id="R_EX_ser__L_e" fbc:lowerFluxBound="cobra_0_bound" name="EX_ser__L_e" metaid="_7c51922b-b7f5-4a05-9109-f3b489dbf6d3" reversible="false" fast="false" fbc:upperFluxBound="cobra_default_ub">
        <listOfReactants>
          <speciesReference constant="true" species="M_ser__L_e" metaid="_852d5a20-5a1b-4653-9766-b601a028adf2" stoichiometry="1"/>
        </listOfReactants>
      </reaction>
      <reaction id="R_EX_sl__L_e" fbc:lowerFluxBound="cobra_0_bound" name="EX_sl__L_e" metaid="_7b6402c3-02aa-4218-87d6-2cfa7bd35d13" reversible="false" fast="false" fbc:upperFluxBound="cobra_default_ub">
        <listOfReactants>
          <speciesReference constant="true" species="M_sl__L_e" metaid="_3fd94108-ccb4-4f82-a4c6-3d3325473bdd" stoichiometry="1"/>
        </listOfReactants>
      </reaction>
      <reaction id="R_EX_so4_e" fbc:lowerFluxBound="R_EX_so4_e_lower_bound" name="EX_so4_e" metaid="_1a168bc0-9cec-4677-b912-61f4fec96bc0" reversible="true" fast="false" fbc:upperFluxBound="cobra_default_ub">
        <listOfReactants>
          <speciesReference constant="true" species="M_so4_e" metaid="_7a8fe373-42c6-487d-a912-a89905f4469a" stoichiometry="1"/>
        </listOfReactants>
      </reaction>
      <reaction id="R_EX_spc_hs_e" fbc:lowerFluxBound="cobra_0_bound" name="EX_spc_hs_e" metaid="_1b8ed2d1-67a6-4834-8054-6b224aed4e62" reversible="false" fast="false" fbc:upperFluxBound="cobra_default_ub">
        <listOfReactants>
          <speciesReference constant="true" species="M_spc_hs_e" metaid="_5563227f-df07-40c2-9b52-d0e4dcb7693b" stoichiometry="1"/>
        </listOfReactants>
      </reaction>
      <reaction id="R_EX_sph1p_e" fbc:lowerFluxBound="cobra_0_bound" name="EX_sph1p_e" metaid="d6b54351-f12e-4979-897d-eeb3406f5cc0" reversible="false" fast="false" fbc:upperFluxBound="cobra_default_ub">
        <listOfReactants>
          <speciesReference constant="true" species="M_sph1p_e" metaid="a3b34ae9-afa9-4da6-8ef8-f36bb4ca947e" stoichiometry="1"/>
        </listOfReactants>
      </reaction>
      <reaction id="R_EX_sphs1p_e" fbc:lowerFluxBound="cobra_0_bound" name="EX_sphs1p_e" metaid="_388dd66b-98d8-48b4-a0b5-b02732a4cfd1" reversible="false" fast="false" fbc:upperFluxBound="cobra_default_ub">
        <listOfReactants>
          <speciesReference constant="true" species="M_sphs1p_e" metaid="e5ba1bd7-965b-431a-a451-c0cf7eeacbdc" stoichiometry="1"/>
        </listOfReactants>
      </reaction>
      <reaction id="R_EX_srtn_e" fbc:lowerFluxBound="cobra_0_bound" name="EX_srtn_e" metaid="_0dc36dab-f8b1-4b24-8071-8380c71162e2" reversible="false" fast="false" fbc:upperFluxBound="cobra_default_ub">
        <listOfReactants>
          <speciesReference constant="true" species="M_srtn_e" metaid="_8d3de177-e999-4787-a2a8-1e76ec676f77" stoichiometry="1"/>
        </listOfReactants>
      </reaction>
      <reaction id="R_EX_strch1_e" fbc:lowerFluxBound="cobra_0_bound" name="EX_strch1_e" metaid="_50590d19-07a4-4578-927b-4c2322b1a7dd" reversible="false" fast="false" fbc:upperFluxBound="cobra_default_ub">
        <listOfReactants>
          <speciesReference constant="true" species="M_strch1_e" metaid="f4076877-2626-4045-94be-dec013ccd3da" stoichiometry="1"/>
        </listOfReactants>
      </reaction>
      <reaction id="R_EX_strch2_e" fbc:lowerFluxBound="cobra_0_bound" name="EX_strch2_e" metaid="_81e116b1-2f37-46e3-8a96-f9feec1706b5" reversible="false" fast="false" fbc:upperFluxBound="cobra_default_ub">
        <listOfReactants>
          <speciesReference constant="true" species="M_strch2_e" metaid="c573cbba-713c-490f-a2ce-02b82af3cceb" stoichiometry="1"/>
        </listOfReactants>
      </reaction>
      <reaction id="R_EX_strdnc_e" fbc:lowerFluxBound="cobra_0_bound" name="EX_strdnc_e" metaid="_7e9b88b8-48bd-4aee-ab47-feb5075b3ff6" reversible="false" fast="false" fbc:upperFluxBound="cobra_default_ub">
        <listOfReactants>
          <speciesReference constant="true" species="M_strdnc_e" metaid="_12196c87-5a3e-4718-b724-23eb4e9412e9" stoichiometry="1"/>
        </listOfReactants>
      </reaction>
      <reaction id="R_EX_succ_e" fbc:lowerFluxBound="cobra_0_bound" name="EX_succ_e" metaid="_855e3be2-d9e2-41d4-bfd9-eb8b3e6a29e4" reversible="false" fast="false" fbc:upperFluxBound="cobra_default_ub">
        <listOfReactants>
          <speciesReference constant="true" species="M_succ_e" metaid="_859772cf-c0a6-4bd8-b9ce-4b371da40c2c" stoichiometry="1"/>
        </listOfReactants>
      </reaction>
      <reaction id="R_EX_sucr_e" fbc:lowerFluxBound="cobra_0_bound" name="EX_sucr_e" metaid="_382e9273-6e07-42b6-a915-390663fd9bb2" reversible="false" fast="false" fbc:upperFluxBound="cobra_default_ub">
        <listOfReactants>
          <speciesReference constant="true" species="M_sucr_e" metaid="_4e440bb5-f2ec-4379-b390-1e2dc5520b4c" stoichiometry="1"/>
        </listOfReactants>
      </reaction>
      <reaction id="R_EX_tag_hs_e" fbc:lowerFluxBound="cobra_0_bound" name="EX_tag_hs_e" metaid="af5e8bce-e898-4326-a4b6-3847d0147a4c" reversible="false" fast="false" fbc:upperFluxBound="cobra_default_ub">
        <listOfReactants>
          <speciesReference constant="true" species="M_tag_hs_e" metaid="e047e353-8247-4396-ac36-942d0061d2c9" stoichiometry="1"/>
        </listOfReactants>
      </reaction>
      <reaction id="R_EX_tagat__D_e" fbc:lowerFluxBound="cobra_0_bound" name="EX_tagat__D_e" metaid="_7727cb4a-86cd-47a1-ac9a-000a51b02ea2" reversible="false" fast="false" fbc:upperFluxBound="cobra_default_ub">
        <listOfReactants>
          <speciesReference constant="true" species="M_tagat__D_e" metaid="_1b438b3d-4c61-4611-b20c-e7e3e12c9461" stoichiometry="1"/>
        </listOfReactants>
      </reaction>
      <reaction id="R_EX_taur_e" fbc:lowerFluxBound="cobra_0_bound" name="EX_taur_e" metaid="_6f88fa65-e015-42e7-aa0f-637ad010cd41" reversible="false" fast="false" fbc:upperFluxBound="cobra_default_ub">
        <listOfReactants>
          <speciesReference constant="true" species="M_taur_e" metaid="c4daea3d-fdd6-43df-8820-f03eb3f3461f" stoichiometry="1"/>
        </listOfReactants>
      </reaction>
      <reaction id="R_EX_taxol_e" fbc:lowerFluxBound="cobra_0_bound" name="EX_taxol_e" metaid="e7ad0d69-7cd8-4a22-a9d0-a74decf72527" reversible="false" fast="false" fbc:upperFluxBound="cobra_default_ub">
        <listOfReactants>
          <speciesReference constant="true" species="M_taxol_e" metaid="_67eed3d0-561e-4e5e-ab84-fb1d93647b7b" stoichiometry="1"/>
        </listOfReactants>
      </reaction>
      <reaction id="R_EX_tchola_e" fbc:lowerFluxBound="cobra_0_bound" name="EX_tchola_e" metaid="_55e92753-5158-4940-ac4e-6dccfb855c32" reversible="false" fast="false" fbc:upperFluxBound="cobra_default_ub">
        <listOfReactants>
          <speciesReference constant="true" species="M_tchola_e" metaid="d6452460-471b-4bd3-b646-e5d2f9c022f2" stoichiometry="1"/>
        </listOfReactants>
      </reaction>
      <reaction id="R_EX_tcynt_e" fbc:lowerFluxBound="cobra_0_bound" name="EX_tcynt_e" metaid="_26f2efcc-18f8-4f8b-be2e-3df0fd1a42f3" reversible="false" fast="false" fbc:upperFluxBound="cobra_default_ub">
        <listOfReactants>
          <speciesReference constant="true" species="M_tcynt_e" metaid="_1208e06a-3b6a-40ee-b06b-6a75b490b958" stoichiometry="1"/>
        </listOfReactants>
      </reaction>
      <reaction id="R_EX_tdchola_e" fbc:lowerFluxBound="cobra_0_bound" name="EX_tdchola_e" metaid="c393d025-3787-43af-8b21-8e60f00f0d99" reversible="false" fast="false" fbc:upperFluxBound="cobra_default_ub">
        <listOfReactants>
          <speciesReference constant="true" species="M_tdchola_e" metaid="baf0b8fe-a853-429a-a66e-2770591faf8f" stoichiometry="1"/>
        </listOfReactants>
      </reaction>
      <reaction id="R_EX_tethex3_e" fbc:lowerFluxBound="cobra_0_bound" name="EX_tethex3_e" metaid="cb85cc27-cb86-4a80-9240-3910662aec4b" reversible="false" fast="false" fbc:upperFluxBound="cobra_default_ub">
        <listOfReactants>
          <speciesReference constant="true" species="M_tethex3_e" metaid="_1bfcb002-55ff-4263-b30a-bb99c313f70b" stoichiometry="1"/>
        </listOfReactants>
      </reaction>
      <reaction id="R_EX_tetpent3_e" fbc:lowerFluxBound="cobra_0_bound" name="EX_tetpent3_e" metaid="_923ec656-1059-4577-a873-67e3bb76ba84" reversible="false" fast="false" fbc:upperFluxBound="cobra_default_ub">
        <listOfReactants>
          <speciesReference constant="true" species="M_tetpent3_e" metaid="_10f7fbc5-17a2-4a78-8f64-716d8297b91c" stoichiometry="1"/>
        </listOfReactants>
      </reaction>
      <reaction id="R_EX_tetpent6_e" fbc:lowerFluxBound="cobra_0_bound" name="EX_tetpent6_e" metaid="_47c6e37f-3b4b-4814-a2d2-4d5f18414176" reversible="false" fast="false" fbc:upperFluxBound="cobra_default_ub">
        <listOfReactants>
          <speciesReference constant="true" species="M_tetpent6_e" metaid="bf345bae-0b7b-42b1-a59c-dbf345a75e01" stoichiometry="1"/>
        </listOfReactants>
      </reaction>
      <reaction id="R_EX_tettet6_e" fbc:lowerFluxBound="cobra_0_bound" name="EX_tettet6_e" metaid="dabcb960-d8dd-46ae-a4d7-1583eed5088c" reversible="false" fast="false" fbc:upperFluxBound="cobra_default_ub">
        <listOfReactants>
          <speciesReference constant="true" species="M_tettet6_e" metaid="_42ff304c-077b-43a4-be3d-d55cc0e0eaa7" stoichiometry="1"/>
        </listOfReactants>
      </reaction>
      <reaction id="R_EX_thf_e" fbc:lowerFluxBound="cobra_0_bound" name="EX_thf_e" metaid="_8879cfb6-83dd-4ce4-b5a0-6efc007f2596" reversible="false" fast="false" fbc:upperFluxBound="cobra_default_ub">
        <listOfReactants>
          <speciesReference constant="true" species="M_thf_e" metaid="b9f07934-e2cf-4da8-877d-415ba7618d1f" stoichiometry="1"/>
        </listOfReactants>
      </reaction>
      <reaction id="R_EX_thm_e" fbc:lowerFluxBound="cobra_0_bound" name="EX_thm_e" metaid="_8b041f47-bea7-413c-b3c6-e8e9129dc7a2" reversible="false" fast="false" fbc:upperFluxBound="cobra_default_ub">
        <listOfReactants>
          <speciesReference constant="true" species="M_thm_e" metaid="_0041fc20-3454-49c9-8d7d-4dd902b643cb" stoichiometry="1"/>
        </listOfReactants>
      </reaction>
      <reaction id="R_EX_thmmp_e" fbc:lowerFluxBound="cobra_0_bound" name="EX_thmmp_e" metaid="_0861a2c4-d416-416b-b7be-94fc948add5d" reversible="false" fast="false" fbc:upperFluxBound="cobra_default_ub">
        <listOfReactants>
          <speciesReference constant="true" species="M_thmmp_e" metaid="_33681a04-ef05-4a30-9f7e-6cecf94564dc" stoichiometry="1"/>
        </listOfReactants>
      </reaction>
      <reaction id="R_EX_thmtp_e" fbc:lowerFluxBound="cobra_0_bound" name="EX_thmtp_e" metaid="_509b7710-6d7f-4626-96c9-222082f91a41" reversible="false" fast="false" fbc:upperFluxBound="cobra_default_ub">
        <listOfReactants>
          <speciesReference constant="true" species="M_thmtp_e" metaid="e56090b2-75cb-4d2b-9012-acff0c0d2942" stoichiometry="1"/>
        </listOfReactants>
      </reaction>
      <reaction id="R_EX_thr__L_e" fbc:lowerFluxBound="R_EX_thr__L_e_lower_bound" name="EX_thr__L_e" metaid="_94e76068-ffa2-4fb8-aa09-414579cde52b" reversible="true" fast="false" fbc:upperFluxBound="cobra_default_ub">
        <listOfReactants>
          <speciesReference constant="true" species="M_thr__L_e" metaid="_501ce132-3693-4277-9932-574161b5a088" stoichiometry="1"/>
        </listOfReactants>
      </reaction>
      <reaction id="R_EX_thym_e" fbc:lowerFluxBound="cobra_0_bound" name="EX_thym_e" metaid="e81094dd-0762-4f01-b1b1-a8890a7b08fe" reversible="false" fast="false" fbc:upperFluxBound="cobra_default_ub">
        <listOfReactants>
          <speciesReference constant="true" species="M_thym_e" metaid="f2af9206-3d0b-4148-a9d0-54c047bfcb2c" stoichiometry="1"/>
        </listOfReactants>
      </reaction>
      <reaction id="R_EX_thymd_e" fbc:lowerFluxBound="cobra_0_bound" name="EX_thymd_e" metaid="c572b74b-ef47-4886-9627-5dce0d463fc4" reversible="false" fast="false" fbc:upperFluxBound="cobra_default_ub">
        <listOfReactants>
          <speciesReference constant="true" species="M_thymd_e" metaid="_49d0f708-9c50-4b99-aac6-551a57928c8f" stoichiometry="1"/>
        </listOfReactants>
      </reaction>
      <reaction id="R_EX_thyox__L_e" fbc:lowerFluxBound="cobra_0_bound" name="EX_thyox__L_e" metaid="_5bb23132-e484-4f2b-9331-d00e74be9a3c" reversible="false" fast="false" fbc:upperFluxBound="cobra_default_ub">
        <listOfReactants>
          <speciesReference constant="true" species="M_thyox__L_e" metaid="_580872f0-159f-46ca-a0b6-50258e2b650c" stoichiometry="1"/>
        </listOfReactants>
      </reaction>
      <reaction id="R_EX_tmndnc_e" fbc:lowerFluxBound="cobra_0_bound" name="EX_tmndnc_e" metaid="b2cca8af-82f1-4163-889d-562bbbde47e4" reversible="false" fast="false" fbc:upperFluxBound="cobra_default_ub">
        <listOfReactants>
          <speciesReference constant="true" species="M_tmndnc_e" metaid="_83fa21e9-bb98-4331-add0-ce615fb37657" stoichiometry="1"/>
        </listOfReactants>
      </reaction>
      <reaction id="R_EX_tolbutamide_e" fbc:lowerFluxBound="cobra_0_bound" name="EX_tolbutamide_e" metaid="_8855f4da-adf7-40b2-9f75-4f254ac2d850" reversible="false" fast="false" fbc:upperFluxBound="cobra_default_ub">
        <listOfReactants>
          <speciesReference constant="true" species="M_tolbutamide_e" metaid="_3241ea7c-8bb9-4430-b7b5-11a511296e37" stoichiometry="1"/>
        </listOfReactants>
      </reaction>
      <reaction id="R_EX_tre_e" fbc:lowerFluxBound="cobra_0_bound" name="EX_tre_e" metaid="_3fae330f-8660-401c-8fec-5dc2972f611c" reversible="false" fast="false" fbc:upperFluxBound="cobra_default_ub">
        <listOfReactants>
          <speciesReference constant="true" species="M_tre_e" metaid="_684ee761-d92a-4219-b9ce-3255728d339c" stoichiometry="1"/>
        </listOfReactants>
      </reaction>
      <reaction id="R_EX_triodthy_e" fbc:lowerFluxBound="cobra_0_bound" name="EX_triodthy_e" metaid="_4a5e7d95-2826-480e-ab5c-4d5328662366" reversible="false" fast="false" fbc:upperFluxBound="cobra_default_ub">
        <listOfReactants>
          <speciesReference constant="true" species="M_triodthy_e" metaid="da46ff62-021b-4a6e-b3e6-aece8683b81d" stoichiometry="1"/>
        </listOfReactants>
      </reaction>
      <reaction id="R_EX_triodthysuf_e" fbc:lowerFluxBound="cobra_0_bound" name="EX_triodthysuf_e" metaid="f2d773fa-2b2a-4f91-81fa-399a5c5578f3" reversible="false" fast="false" fbc:upperFluxBound="cobra_default_ub">
        <listOfReactants>
          <speciesReference constant="true" species="M_triodthysuf_e" metaid="_0f556d65-78d9-42ba-a6e8-731787606fbf" stoichiometry="1"/>
        </listOfReactants>
      </reaction>
      <reaction id="R_EX_trp__L_e" fbc:lowerFluxBound="R_EX_trp__L_e_lower_bound" name="EX_trp__L_e" metaid="_67614cbf-9362-41fc-8712-9c7ef7d328f2" reversible="true" fast="false" fbc:upperFluxBound="cobra_default_ub">
        <listOfReactants>
          <speciesReference constant="true" species="M_trp__L_e" metaid="f98e6ed2-834d-4f6a-90d9-68a138d19607" stoichiometry="1"/>
        </listOfReactants>
      </reaction>
      <reaction id="R_EX_tststerone_e" fbc:lowerFluxBound="cobra_0_bound" name="EX_tststerone_e" metaid="ecf1bd81-d492-4236-983a-cc37125845b0" reversible="false" fast="false" fbc:upperFluxBound="cobra_default_ub">
        <listOfReactants>
          <speciesReference constant="true" species="M_tststerone_e" metaid="_9556c0b8-53bf-4b84-9621-f808f3d7dde8" stoichiometry="1"/>
        </listOfReactants>
      </reaction>
      <reaction id="R_EX_tststeroneglc_e" fbc:lowerFluxBound="cobra_0_bound" name="EX_tststeroneglc_e" metaid="d888c5aa-152f-42ad-b88b-eca4617eee57" reversible="false" fast="false" fbc:upperFluxBound="cobra_default_ub">
        <listOfReactants>
          <speciesReference constant="true" species="M_tststeroneglc_e" metaid="_56335c04-9d47-4825-b838-21e0b724fae8" stoichiometry="1"/>
        </listOfReactants>
      </reaction>
      <reaction id="R_EX_tststerones_e" fbc:lowerFluxBound="cobra_0_bound" name="EX_tststerones_e" metaid="_510235b6-762b-42f0-86c9-3d479d24c2a9" reversible="false" fast="false" fbc:upperFluxBound="cobra_default_ub">
        <listOfReactants>
          <speciesReference constant="true" species="M_tststerones_e" metaid="_0859c420-8b92-4130-9508-4191b52b5033" stoichiometry="1"/>
        </listOfReactants>
      </reaction>
      <reaction id="R_EX_tsul_e" fbc:lowerFluxBound="cobra_0_bound" name="EX_tsul_e" metaid="_7b849261-4d26-4c3d-8bef-537544f17b65" reversible="false" fast="false" fbc:upperFluxBound="cobra_default_ub">
        <listOfReactants>
          <speciesReference constant="true" species="M_tsul_e" metaid="efbc0074-0b6b-4a6f-a23d-1e09e69843ea" stoichiometry="1"/>
        </listOfReactants>
      </reaction>
      <reaction id="R_EX_ttdca_e" fbc:lowerFluxBound="cobra_0_bound" name="EX_ttdca_e" metaid="_8625c8e4-e3f3-4ab8-b3a4-bdc1ae9ea694" reversible="false" fast="false" fbc:upperFluxBound="cobra_default_ub">
        <listOfReactants>
          <speciesReference constant="true" species="M_ttdca_e" metaid="cd6983d5-953b-44f9-a783-8019ed66f488" stoichiometry="1"/>
        </listOfReactants>
      </reaction>
      <reaction id="R_EX_txa2_e" fbc:lowerFluxBound="cobra_0_bound" name="EX_txa2_e" metaid="_911cd773-24db-4d5c-a863-af014cd73bb7" reversible="false" fast="false" fbc:upperFluxBound="cobra_default_ub">
        <listOfReactants>
          <speciesReference constant="true" species="M_txa2_e" metaid="_832f3828-3780-427e-a474-ae55d981cc98" stoichiometry="1"/>
        </listOfReactants>
      </reaction>
      <reaction id="R_EX_tymsf_e" fbc:lowerFluxBound="cobra_0_bound" name="EX_tymsf_e" metaid="_5bab7d44-e5b6-40fb-a681-b41474981e4d" reversible="false" fast="false" fbc:upperFluxBound="cobra_default_ub">
        <listOfReactants>
          <speciesReference constant="true" species="M_tymsf_e" metaid="_3104304c-4bd3-4075-b0c4-6b8125c457e1" stoichiometry="1"/>
        </listOfReactants>
      </reaction>
      <reaction id="R_EX_tyr__L_e" fbc:lowerFluxBound="cobra_0_bound" name="EX_tyr__L_e" metaid="_2e6bc360-7471-420b-915a-df75f6d807c2" reversible="false" fast="false" fbc:upperFluxBound="cobra_default_ub">
        <listOfReactants>
          <speciesReference constant="true" species="M_tyr__L_e" metaid="_8571319f-48e2-4279-8d40-9f30431b4e82" stoichiometry="1"/>
        </listOfReactants>
      </reaction>
      <reaction id="R_EX_udp_e" fbc:lowerFluxBound="cobra_0_bound" name="EX_udp_e" metaid="_7c7d1edf-7a4a-413e-9353-c4d7a8334d5a" reversible="false" fast="false" fbc:upperFluxBound="cobra_default_ub">
        <listOfReactants>
          <speciesReference constant="true" species="M_udp_e" metaid="_33194651-ca7a-4f3c-8277-add0ce764188" stoichiometry="1"/>
        </listOfReactants>
      </reaction>
      <reaction id="R_EX_ump_e" fbc:lowerFluxBound="cobra_0_bound" name="EX_ump_e" metaid="bd43e621-d775-4d7d-8da3-bd3eabe0bfae" reversible="false" fast="false" fbc:upperFluxBound="cobra_default_ub">
        <listOfReactants>
          <speciesReference constant="true" species="M_ump_e" metaid="_86e895c7-53b0-4fa0-a292-37a766170772" stoichiometry="1"/>
        </listOfReactants>
      </reaction>
      <reaction id="R_EX_ura_e" fbc:lowerFluxBound="cobra_0_bound" name="EX_ura_e" metaid="ac4c4216-8e98-43b7-908a-d30b3be63257" reversible="false" fast="false" fbc:upperFluxBound="cobra_default_ub">
        <listOfReactants>
          <speciesReference constant="true" species="M_ura_e" metaid="_15a7e844-8226-4a4a-8232-5330338bf8bc" stoichiometry="1"/>
        </listOfReactants>
      </reaction>
      <reaction id="R_EX_urate_e" fbc:lowerFluxBound="cobra_0_bound" name="EX_urate_e" metaid="_87dcc64f-c0ec-42d0-8376-ea230760a8f1" reversible="false" fast="false" fbc:upperFluxBound="cobra_default_ub">
        <listOfReactants>
          <speciesReference constant="true" species="M_urate_e" metaid="f7384bb7-effc-479e-82bb-d0c57f48000d" stoichiometry="1"/>
        </listOfReactants>
      </reaction>
      <reaction id="R_EX_urea_e" fbc:lowerFluxBound="cobra_0_bound" name="EX_urea_e" metaid="_3da28e6b-e312-4b4a-bbfd-ffad4fac185f" reversible="false" fast="false" fbc:upperFluxBound="cobra_default_ub">
        <listOfReactants>
          <speciesReference constant="true" species="M_urea_e" metaid="e97be11b-418d-49bc-b7d6-7b862aee125d" stoichiometry="1"/>
        </listOfReactants>
      </reaction>
      <reaction id="R_EX_uri_e" fbc:lowerFluxBound="cobra_0_bound" name="EX_uri_e" metaid="_6500b810-e8b0-4bfa-b1f6-5843d09613da" reversible="false" fast="false" fbc:upperFluxBound="cobra_default_ub">
        <listOfReactants>
          <speciesReference constant="true" species="M_uri_e" metaid="_222e2fe4-b90d-4b36-bb89-8267eabbff5f" stoichiometry="1"/>
        </listOfReactants>
      </reaction>
      <reaction id="R_EX_utp_e" fbc:lowerFluxBound="cobra_0_bound" name="EX_utp_e" metaid="b9629ac2-ddb5-437d-939c-a308e1da1d04" reversible="false" fast="false" fbc:upperFluxBound="cobra_default_ub">
        <listOfReactants>
          <speciesReference constant="true" species="M_utp_e" metaid="_1ac24445-46f4-44a0-97b9-542306362fea" stoichiometry="1"/>
        </listOfReactants>
      </reaction>
      <reaction id="R_EX_vacc_e" fbc:lowerFluxBound="cobra_0_bound" name="EX_vacc_e" metaid="b9959cdb-5ff0-4d3a-9755-1ea029b6736d" reversible="false" fast="false" fbc:upperFluxBound="cobra_default_ub">
        <listOfReactants>
          <speciesReference constant="true" species="M_vacc_e" metaid="cde2dd69-0b08-4cce-b8e9-3b2159881be1" stoichiometry="1"/>
        </listOfReactants>
      </reaction>
      <reaction id="R_EX_val__L_e" fbc:lowerFluxBound="R_EX_val__L_e_lower_bound" name="EX_val__L_e" metaid="_133d5539-645a-4c6f-930b-184ccdeeae79" reversible="true" fast="false" fbc:upperFluxBound="cobra_default_ub">
        <listOfReactants>
          <speciesReference constant="true" species="M_val__L_e" metaid="_4b3b609c-11ba-435c-88a4-329ba9638beb" stoichiometry="1"/>
        </listOfReactants>
      </reaction>
      <reaction id="R_EX_vitd2_e" fbc:lowerFluxBound="cobra_0_bound" name="EX_vitd2_e" metaid="ae2d2d86-f5ab-4d14-a6f4-731434b95eee" reversible="false" fast="false" fbc:upperFluxBound="cobra_default_ub">
        <listOfReactants>
          <speciesReference constant="true" species="M_vitd2_e" metaid="_09c4f24f-7367-4105-b867-aea2edead0e2" stoichiometry="1"/>
        </listOfReactants>
      </reaction>
      <reaction id="R_EX_vitd3_e" fbc:lowerFluxBound="cobra_0_bound" name="EX_vitd3_e" metaid="e101e74c-6e12-4a2e-98c7-148eb6ea0376" reversible="false" fast="false" fbc:upperFluxBound="cobra_default_ub">
        <listOfReactants>
          <speciesReference constant="true" species="M_vitd3_e" metaid="_19cfeeef-01c7-4f06-b641-c45575456401" stoichiometry="1"/>
        </listOfReactants>
      </reaction>
      <reaction id="R_EX_whddca_e" fbc:lowerFluxBound="cobra_0_bound" name="EX_whddca_e" metaid="_9008b44f-9646-4f8b-9d23-e582ed7e5f09" reversible="false" fast="false" fbc:upperFluxBound="cobra_default_ub">
        <listOfReactants>
          <speciesReference constant="true" species="M_whddca_e" metaid="ce31aa17-b989-448c-ae9a-88bd8e40e028" stoichiometry="1"/>
        </listOfReactants>
      </reaction>
      <reaction id="R_EX_whhdca_e" fbc:lowerFluxBound="cobra_0_bound" name="EX_whhdca_e" metaid="c8a0de9b-1121-4c2f-8952-efb83fb1dbaf" reversible="false" fast="false" fbc:upperFluxBound="cobra_default_ub">
        <listOfReactants>
          <speciesReference constant="true" species="M_whhdca_e" metaid="f3c31878-4860-4ed4-90cb-f9391bc0c962" stoichiometry="1"/>
        </listOfReactants>
      </reaction>
      <reaction id="R_EX_whtststerone_e" fbc:lowerFluxBound="cobra_0_bound" name="EX_whtststerone_e" metaid="_3bc97a20-6c6f-42ea-8c2b-2ff7121104f8" reversible="false" fast="false" fbc:upperFluxBound="cobra_default_ub">
        <listOfReactants>
          <speciesReference constant="true" species="M_whtststerone_e" metaid="a3c894a0-f0d6-4897-9299-17bd42b850bf" stoichiometry="1"/>
        </listOfReactants>
      </reaction>
      <reaction id="R_EX_whttdca_e" fbc:lowerFluxBound="cobra_0_bound" name="EX_whttdca_e" metaid="_57d74774-b545-45cd-af1c-853279da1c2f" reversible="false" fast="false" fbc:upperFluxBound="cobra_default_ub">
        <listOfReactants>
          <speciesReference constant="true" species="M_whttdca_e" metaid="_8d0650f9-fffc-4922-a5db-5a4614eb059a" stoichiometry="1"/>
        </listOfReactants>
      </reaction>
      <reaction id="R_EX_xolest2_hs_e" fbc:lowerFluxBound="cobra_0_bound" name="EX_xolest2_hs_e" metaid="b9c92c81-1d67-45e3-b369-89b8d2d9b108" reversible="false" fast="false" fbc:upperFluxBound="cobra_default_ub">
        <listOfReactants>
          <speciesReference constant="true" species="M_xolest2_hs_e" metaid="_066f1d51-a6f0-40c4-b0ae-6d157bebc9fb" stoichiometry="1"/>
        </listOfReactants>
      </reaction>
      <reaction id="R_EX_xolest_hs_e" fbc:lowerFluxBound="cobra_0_bound" name="EX_xolest_hs_e" metaid="d395e24c-f2d3-4b18-b5ed-317b9d9965e6" reversible="false" fast="false" fbc:upperFluxBound="cobra_default_ub">
        <listOfReactants>
          <speciesReference constant="true" species="M_xolest_hs_e" metaid="_8f73083c-4ab9-4d13-88f3-b1d2e1088d18" stoichiometry="1"/>
        </listOfReactants>
      </reaction>
      <reaction id="R_EX_xoltri24_e" fbc:lowerFluxBound="cobra_0_bound" name="EX_xoltri24_e" metaid="da9ca89b-ff05-4312-8f8f-1aa24b1d6147" reversible="false" fast="false" fbc:upperFluxBound="cobra_default_ub">
        <listOfReactants>
          <speciesReference constant="true" species="M_xoltri24_e" metaid="_91aa24f6-4cec-439d-a2d7-850727c92f6e" stoichiometry="1"/>
        </listOfReactants>
      </reaction>
      <reaction id="R_EX_xoltri25_e" fbc:lowerFluxBound="cobra_0_bound" name="EX_xoltri25_e" metaid="_2e0333d9-0342-4249-bd3f-0749bfa1f6a4" reversible="false" fast="false" fbc:upperFluxBound="cobra_default_ub">
        <listOfReactants>
          <speciesReference constant="true" species="M_xoltri25_e" metaid="_6a770f6e-4773-48be-8642-45860a29cafd" stoichiometry="1"/>
        </listOfReactants>
      </reaction>
      <reaction id="R_EX_xoltri27_e" fbc:lowerFluxBound="cobra_0_bound" name="EX_xoltri27_e" metaid="e7fdb642-d0f1-4729-9d17-56973078f75d" reversible="false" fast="false" fbc:upperFluxBound="cobra_default_ub">
        <listOfReactants>
          <speciesReference constant="true" species="M_xoltri27_e" metaid="_813d03d7-79b9-42be-b7ad-acc1179b339f" stoichiometry="1"/>
        </listOfReactants>
      </reaction>
      <reaction id="R_EX_xyl__D_e" fbc:lowerFluxBound="cobra_0_bound" name="EX_xyl__D_e" metaid="e4033337-9c4e-48f8-a68e-c8d3a918cd43" reversible="false" fast="false" fbc:upperFluxBound="cobra_default_ub">
        <listOfReactants>
          <speciesReference constant="true" species="M_xyl__D_e" metaid="_8272d973-1273-41a5-a070-09e6e1f815dc" stoichiometry="1"/>
        </listOfReactants>
      </reaction>
      <reaction id="R_EX_xylt_e" fbc:lowerFluxBound="cobra_0_bound" name="EX_xylt_e" metaid="b23be5f0-cfc2-4d64-a486-e939d323a6b6" reversible="false" fast="false" fbc:upperFluxBound="cobra_default_ub">
        <listOfReactants>
          <speciesReference constant="true" species="M_xylt_e" metaid="_70446cc3-5236-46f6-bbe3-687cc89ac768" stoichiometry="1"/>
        </listOfReactants>
      </reaction>
      <reaction id="R_EX_yvite_e" fbc:lowerFluxBound="cobra_0_bound" name="EX_yvite_e" metaid="_967b03f9-cc0e-40e0-9b7d-6f8f7271c02c" reversible="false" fast="false" fbc:upperFluxBound="cobra_default_ub">
        <listOfReactants>
          <speciesReference constant="true" species="M_yvite_e" metaid="a025ccad-9b23-4663-9d29-e60f04d1f91d" stoichiometry="1"/>
        </listOfReactants>
      </reaction>
      <reaction id="R_sink_citr_c" fbc:lowerFluxBound="cobra_0_bound" name="sink_citr_c" metaid="dd583da3-ba98-4f7c-9130-b4f0d2a3a298" reversible="false" fast="false" fbc:upperFluxBound="cobra_0_bound">
        <listOfReactants>
          <speciesReference constant="true" species="M_citr__L_c" metaid="_27549d1c-9945-446f-bb9e-386abab051ad" stoichiometry="1"/>
        </listOfReactants>
      </reaction>
      <reaction id="R_sink_pre_prot_LPAREN_er_RPAREN_" fbc:lowerFluxBound="R_sink_pre_prot_LPAREN_er_RPAREN__lower_bound" name="sink_pre_prot_LPAREN_er_RPAREN_" metaid="_45f58ce9-0965-498b-91c0-6f19b2cbe51f" reversible="true" fast="false" fbc:upperFluxBound="cobra_default_ub">
        <listOfReactants>
          <speciesReference constant="true" species="M_pre_prot_r" metaid="b8a29fcd-3bb0-4338-9faf-3742d963fa61" stoichiometry="1"/>
        </listOfReactants>
      </reaction>
      <reaction id="R_10FTHF5GLUtl" fbc:lowerFluxBound="cobra_0_bound" name="10FTHF5GLUtl" metaid="_18d02e57-7167-4133-b158-18528367403b" reversible="false" fast="false" fbc:upperFluxBound="cobra_default_ub">
        <listOfReactants>
          <speciesReference constant="true" species="M_10fthf5glu_c" metaid="_4beeb137-d6ec-4f30-a848-287954360662" stoichiometry="1"/>
        </listOfReactants>
        <listOfProducts>
          <speciesReference constant="true" species="M_10fthf5glu_l" metaid="dc3952d3-0a71-4f92-b4a2-72cfe5e9a3e8" stoichiometry="1"/>
        </listOfProducts>
      </reaction>
      <reaction id="R_10FTHF5GLUtm" fbc:lowerFluxBound="cobra_0_bound" name="10FTHF5GLUtm" metaid="ff19c7b5-5e96-4aa9-ae9c-0565ae140338" reversible="false" fast="false" fbc:upperFluxBound="cobra_default_ub">
        <listOfReactants>
          <speciesReference constant="true" species="M_10fthf5glu_m" metaid="_2a666e72-3a8f-4d8b-bb2e-5f32e361f61e" stoichiometry="1"/>
        </listOfReactants>
        <listOfProducts>
          <speciesReference constant="true" species="M_10fthf5glu_c" metaid="_50af83dc-7f53-44c4-a629-a6f561b9c527" stoichiometry="1"/>
        </listOfProducts>
      </reaction>
      <reaction id="R_10FTHF6GLUtl" fbc:lowerFluxBound="cobra_0_bound" name="10FTHF6GLUtl" metaid="f864609f-1f1e-4b2b-90d6-62df4cb18b4b" reversible="false" fast="false" fbc:upperFluxBound="cobra_default_ub">
        <listOfReactants>
          <speciesReference constant="true" species="M_10fthf6glu_c" metaid="c75721b6-b3fe-4a4f-b2d7-8dbe4182885b" stoichiometry="1"/>
        </listOfReactants>
        <listOfProducts>
          <speciesReference constant="true" species="M_10fthf6glu_l" metaid="_47aadb18-8f2e-4896-91a9-212721fc9b94" stoichiometry="1"/>
        </listOfProducts>
      </reaction>
      <reaction id="R_10FTHF6GLUtm" fbc:lowerFluxBound="cobra_0_bound" name="10FTHF6GLUtm" metaid="fd61a248-5204-498c-9dc4-c384ef960945" reversible="false" fast="false" fbc:upperFluxBound="cobra_default_ub">
        <listOfReactants>
          <speciesReference constant="true" species="M_10fthf6glu_m" metaid="_2e6cc9b0-cfe9-4d06-ab57-332a5ca4c5bb" stoichiometry="1"/>
        </listOfReactants>
        <listOfProducts>
          <speciesReference constant="true" species="M_10fthf6glu_c" metaid="_34f24d2a-5310-4425-8bfe-c6a3db102fca" stoichiometry="1"/>
        </listOfProducts>
      </reaction>
      <reaction id="R_10FTHF7GLUtl" fbc:lowerFluxBound="cobra_0_bound" name="10FTHF7GLUtl" metaid="dc627501-d4ab-43c9-8985-26daa8db9896" reversible="false" fast="false" fbc:upperFluxBound="cobra_default_ub">
        <listOfReactants>
          <speciesReference constant="true" species="M_10fthf7glu_c" metaid="dc687353-8915-4c26-9a66-8105c5ae2227" stoichiometry="1"/>
        </listOfReactants>
        <listOfProducts>
          <speciesReference constant="true" species="M_10fthf7glu_l" metaid="_777202e6-d3b3-404b-a29c-66a2e74f89c4" stoichiometry="1"/>
        </listOfProducts>
      </reaction>
      <reaction id="R_10FTHF7GLUtm" fbc:lowerFluxBound="cobra_0_bound" name="10FTHF7GLUtm" metaid="_3f98a8f4-f07b-4b94-a95c-fa511ebcf5cd" reversible="false" fast="false" fbc:upperFluxBound="cobra_default_ub">
        <listOfReactants>
          <speciesReference constant="true" species="M_10fthf7glu_m" metaid="_6f72f625-c235-4479-9fd9-281358a9ec6e" stoichiometry="1"/>
        </listOfReactants>
        <listOfProducts>
          <speciesReference constant="true" species="M_10fthf7glu_c" metaid="f11ac9b2-99f7-4761-bfea-d09c857521e5" stoichiometry="1"/>
        </listOfProducts>
      </reaction>
      <reaction id="R_10FTHFtl" fbc:lowerFluxBound="cobra_default_lb" name="10FTHFtl" metaid="_0cc058f9-f246-4429-811f-367ee7b90b1a" reversible="true" fast="false" fbc:upperFluxBound="cobra_default_ub">
        <listOfReactants>
          <speciesReference constant="true" species="M_10fthf_c" metaid="bf9d7f45-362d-47cd-aef9-47d83dc16fc1" stoichiometry="1"/>
        </listOfReactants>
        <listOfProducts>
          <speciesReference constant="true" species="M_10fthf_l" metaid="_3bdad620-9c82-4b46-a956-3dfb4efca860" stoichiometry="1"/>
        </listOfProducts>
      </reaction>
      <reaction id="R_10FTHFtm" fbc:lowerFluxBound="cobra_default_lb" name="10FTHFtm" metaid="fef84624-4f77-4f24-bf8b-3c988095decd" reversible="true" fast="false" fbc:upperFluxBound="cobra_default_ub">
        <listOfReactants>
          <speciesReference constant="true" species="M_10fthf_c" metaid="_0ddb7751-42b7-461e-9455-22dafcba1b7a" stoichiometry="1"/>
        </listOfReactants>
        <listOfProducts>
          <speciesReference constant="true" species="M_10fthf_m" metaid="edca11f1-8d26-408d-abf4-4387644427be" stoichiometry="1"/>
        </listOfProducts>
      </reaction>
      <reaction id="R_11DOCRTSLtm" fbc:lowerFluxBound="cobra_default_lb" name="11DOCRTSLtm" metaid="_24ba7ba8-d81b-4e5e-a13b-07f45a3b955c" reversible="true" fast="false" fbc:upperFluxBound="cobra_default_ub">
        <listOfReactants>
          <speciesReference constant="true" species="M_11docrtsl_c" metaid="cb83cf4f-5dbd-4ba0-b9d6-793c8d9b85b3" stoichiometry="1"/>
        </listOfReactants>
        <listOfProducts>
          <speciesReference constant="true" species="M_11docrtsl_m" metaid="_89f13789-b2f3-4004-a11b-488dfa782652" stoichiometry="1"/>
        </listOfProducts>
      </reaction>
      <reaction id="R_11DOCRTSLtr" fbc:lowerFluxBound="cobra_default_lb" name="11DOCRTSLtr" metaid="_506f0da6-71a6-430c-9360-5f6459a2ea3a" reversible="true" fast="false" fbc:upperFluxBound="cobra_default_ub">
        <listOfReactants>
          <speciesReference constant="true" species="M_11docrtsl_c" metaid="e16d12a2-702c-4417-89a1-7e1e328615a3" stoichiometry="1"/>
        </listOfReactants>
        <listOfProducts>
          <speciesReference constant="true" species="M_11docrtsl_r" metaid="_2ce1787f-b8f0-41e8-9dff-c489ae320f43" stoichiometry="1"/>
        </listOfProducts>
      </reaction>
      <reaction id="R_11DOCRTSTRNtm" fbc:lowerFluxBound="cobra_default_lb" name="11DOCRTSTRNtm" metaid="_5023ed27-11bc-43ea-b5ba-579002a1effb" reversible="true" fast="false" fbc:upperFluxBound="cobra_default_ub">
        <listOfReactants>
          <speciesReference constant="true" species="M_11docrtstrn_c" metaid="_052a0037-53b4-4520-ab61-2508ab157f27" stoichiometry="1"/>
        </listOfReactants>
        <listOfProducts>
          <speciesReference constant="true" species="M_11docrtstrn_m" metaid="_85749ef4-8029-4cd0-8e45-f3a484230544" stoichiometry="1"/>
        </listOfProducts>
      </reaction>
      <reaction id="R_11DOCRTSTRNtr" fbc:lowerFluxBound="cobra_default_lb" name="11DOCRTSTRNtr" metaid="a7672cc7-ba01-4c85-a090-34802eff31f5" reversible="true" fast="false" fbc:upperFluxBound="cobra_default_ub">
        <listOfReactants>
          <speciesReference constant="true" species="M_11docrtstrn_c" metaid="_09007fc6-51bc-49e9-8d0b-d4fdf4c68bec" stoichiometry="1"/>
        </listOfReactants>
        <listOfProducts>
          <speciesReference constant="true" species="M_11docrtstrn_r" metaid="dc5ce040-ffc5-4b79-add6-177aabde8c81" stoichiometry="1"/>
        </listOfProducts>
      </reaction>
      <reaction id="R_13DAMPPOX" fbc:lowerFluxBound="cobra_0_bound" name="13DAMPPOX" metaid="_10453a38-bf97-43db-800b-312671fd64a1" reversible="false" fast="false" fbc:upperFluxBound="cobra_default_ub">
        <fbc:geneProductAssociation xmlns:fbc="http://www.sbml.org/sbml/level3/version1/fbc/version2" metaid="_1ad0f554-fe65-4fa4-9e04-64e531dc2b14">
          <fbc:or metaid="_7d04ef8e-4df1-44fa-93f4-a11852ee2ba4">
            <fbc:geneProductRef metaid="_5be03465-70bc-45a1-b85e-934406fe62f4" fbc:geneProduct="G_11754"/>
            <fbc:geneProductRef metaid="ad9bd54e-f9b3-429f-aa9b-cc2a479b2496" fbc:geneProduct="G_76507"/>
            <fbc:geneProductRef metaid="_4d0fd479-e151-46ee-8985-1d42beeae6b6" fbc:geneProduct="G_237940"/>
            <fbc:geneProductRef metaid="_27ca727d-93dc-41e7-85c5-87144721647e" fbc:geneProduct="G_237940"/>
          </fbc:or>
        </fbc:geneProductAssociation>
        <listOfReactants>
          <speciesReference constant="true" species="M_13dampp_c" metaid="_810f5786-41e9-4853-8119-43cdf21fb3a4" stoichiometry="1"/>
          <speciesReference constant="true" species="M_h2o_c" metaid="_502a6526-40a3-462f-8f7e-513c2c532fc0" stoichiometry="1"/>
          <speciesReference constant="true" species="M_o2_c" metaid="fead75ec-a4d9-41a1-9bd0-eafdb1b4ff54" stoichiometry="1"/>
        </listOfReactants>
        <listOfProducts>
          <speciesReference constant="true" species="M_bamppald_c" metaid="_4c17d6e3-8912-443a-a1e7-e7592537de19" stoichiometry="1"/>
          <speciesReference constant="true" species="M_h2o2_c" metaid="_150fe27f-95d0-40e8-ba48-fd20e2700a80" stoichiometry="1"/>
          <speciesReference constant="true" species="M_nh4_c" metaid="_83d0e31c-f848-41c9-a141-c160c80ee60d" stoichiometry="1"/>
        </listOfProducts>
      </reaction>
      <reaction id="R_1MNCAMti" fbc:lowerFluxBound="cobra_0_bound" name="1MNCAMti" metaid="_1bb77bc3-e088-4918-8bc3-3e6e3af74bc7" reversible="false" fast="false" fbc:upperFluxBound="cobra_default_ub">
        <listOfReactants>
          <speciesReference constant="true" species="M_1mncam_c" metaid="_2d384736-3040-4b0e-9f97-a6f15266736c" stoichiometry="1"/>
          <speciesReference constant="true" species="M_atp_c" metaid="eaba3807-d04b-4db1-8104-678b2355374d" stoichiometry="1"/>
          <speciesReference constant="true" species="M_h2o_c" metaid="_8771569e-2ee0-40bc-8120-a009d8633c6a" stoichiometry="1"/>
        </listOfReactants>
        <listOfProducts>
          <speciesReference constant="true" species="M_1mncam_e" metaid="_3d2017d1-b87e-4ca5-9baf-c862632dfe8a" stoichiometry="1"/>
          <speciesReference constant="true" species="M_adp_c" metaid="d7386a8f-6cdb-4784-b1a3-6937ec9aa99f" stoichiometry="1"/>
          <speciesReference constant="true" species="M_h_c" metaid="_418e0ff6-d89a-4bd8-b770-5b4ba550f0ba" stoichiometry="1"/>
          <speciesReference constant="true" species="M_pi_c" metaid="_93fd60c1-e6c6-46b4-9f1a-2f3da2cd4938" stoichiometry="1"/>
        </listOfProducts>
      </reaction>
      <reaction id="R_1PPDCRp" fbc:lowerFluxBound="cobra_0_bound" name="1PPDCRp" metaid="d17dfbda-d797-4fb8-907d-49024d71cd1e" reversible="false" fast="false" fbc:upperFluxBound="cobra_default_ub">
        <listOfReactants>
          <speciesReference constant="true" species="M_1pipdn2c_x" metaid="ccf14cd3-2e39-4e62-b793-6fd4c9eaea8c" stoichiometry="1"/>
          <speciesReference constant="true" species="M_h_x" metaid="_84bbcb54-a4ae-411e-b69a-7c13ede062ac" stoichiometry="1"/>
          <speciesReference constant="true" species="M_nadh_x" metaid="d291cfef-2054-4c12-9325-24fe54908caf" stoichiometry="1"/>
        </listOfReactants>
        <listOfProducts>
          <speciesReference constant="true" species="M_Lpipecol_x" metaid="_6b85ef65-4f3e-46ce-b6a7-62223cb0898a" stoichiometry="1"/>
          <speciesReference constant="true" species="M_nad_x" metaid="b35630d9-63be-4f7d-b85f-78c572885947" stoichiometry="1"/>
        </listOfProducts>
      </reaction>
      <reaction id="R_1a_COMMA_24_COMMA_25VITD2Hm" fbc:lowerFluxBound="cobra_0_bound" name="1a_COMMA_24_COMMA_25VITD2Hm" metaid="c03775f2-2e43-4d60-b0ed-1a28ea68632a" reversible="false" fast="false" fbc:upperFluxBound="cobra_default_ub">
        <listOfReactants>
          <speciesReference constant="true" species="M_2425dhvitd2_m" metaid="_73b8b392-7c1d-4331-a77a-d369a544a482" stoichiometry="1"/>
          <speciesReference constant="true" species="M_h_m" metaid="b37f75ff-3392-4dea-b81a-a96e15a51fe9" stoichiometry="1"/>
          <speciesReference constant="true" species="M_nadph_m" metaid="a2d99255-c8b4-4f66-ac54-e9e171f6e377" stoichiometry="1"/>
          <speciesReference constant="true" species="M_o2_m" metaid="ce48d6db-7ae3-4481-a952-62d58d338b63" stoichiometry="1"/>
        </listOfReactants>
        <listOfProducts>
          <speciesReference constant="true" species="M_1a2425thvitd2_m" metaid="b7e8190d-b7c1-437d-bd5e-60839344df88" stoichiometry="1"/>
          <speciesReference constant="true" species="M_h2o_m" metaid="bc1538ce-6517-4a4a-a43f-354c34d6c91e" stoichiometry="1"/>
          <speciesReference constant="true" species="M_nadp_m" metaid="b0af77fc-a4a1-4324-9863-17a353f18b96" stoichiometry="1"/>
        </listOfProducts>
      </reaction>
      <reaction id="R_1a_COMMA_24_COMMA_25VITD3Hm" fbc:lowerFluxBound="cobra_0_bound" name="1a_COMMA_24_COMMA_25VITD3Hm" metaid="_9763c55b-c2dc-41bc-8c8a-20d8b5af5fbd" reversible="false" fast="false" fbc:upperFluxBound="cobra_default_ub">
        <listOfReactants>
          <speciesReference constant="true" species="M_2425dhvitd3_m" metaid="_50f3a9e8-b8e0-4d15-9cdc-e74706daf6ac" stoichiometry="1"/>
          <speciesReference constant="true" species="M_h_m" metaid="_11dbe219-4cb1-489a-9864-b46ecc79015b" stoichiometry="1"/>
          <speciesReference constant="true" species="M_nadph_m" metaid="_36955ad6-737f-4fc9-a9fa-16ba3d7886ce" stoichiometry="1"/>
          <speciesReference constant="true" species="M_o2_m" metaid="cada380b-dba4-4668-a6c6-ef2ad2609059" stoichiometry="1"/>
        </listOfReactants>
        <listOfProducts>
          <speciesReference constant="true" species="M_1a2425thvitd3_m" metaid="_7622815c-2b9b-40cd-8e14-4d837e74cd89" stoichiometry="1"/>
          <speciesReference constant="true" species="M_h2o_m" metaid="ac65dbde-491a-4505-af6e-5c3a1d30d4a6" stoichiometry="1"/>
          <speciesReference constant="true" species="M_nadp_m" metaid="f30eddc1-5abb-4cf7-9184-8823ff89debf" stoichiometry="1"/>
        </listOfProducts>
      </reaction>
      <reaction id="R_1a_COMMA_25VITD2Hm" fbc:lowerFluxBound="cobra_0_bound" name="1a_COMMA_25VITD2Hm" metaid="_2e64f4c9-82ec-44a6-b9d2-723ff836e78f" reversible="false" fast="false" fbc:upperFluxBound="cobra_default_ub">
        <listOfReactants>
          <speciesReference constant="true" species="M_1a25dhvitd2_m" metaid="_68f2edff-fa22-4903-86f1-d0dad7a57dfa" stoichiometry="1"/>
          <speciesReference constant="true" species="M_h_m" metaid="_74c0d48c-b6bb-48fe-8c67-528368fff206" stoichiometry="1"/>
          <speciesReference constant="true" species="M_nadph_m" metaid="b211db71-6b26-4ea7-9536-b7a74fb74581" stoichiometry="1"/>
          <speciesReference constant="true" species="M_o2_m" metaid="_2d7be8da-016c-4022-8535-dac8c3b22c7a" stoichiometry="1"/>
        </listOfReactants>
        <listOfProducts>
          <speciesReference constant="true" species="M_1a2425thvitd2_m" metaid="_02b8651c-b353-4e35-86ea-957202d126bf" stoichiometry="1"/>
          <speciesReference constant="true" species="M_h2o_m" metaid="f2181d95-95c3-424a-9363-9691918307f9" stoichiometry="1"/>
          <speciesReference constant="true" species="M_nadp_m" metaid="bf15a1c3-3b50-4d3a-9f72-b1417cf001af" stoichiometry="1"/>
        </listOfProducts>
      </reaction>
      <reaction id="R_1a_COMMA_25VITD3Hm" fbc:lowerFluxBound="cobra_0_bound" name="1a_COMMA_25VITD3Hm" metaid="de0ab357-82e2-4817-9d3d-41d8bd3d585c" reversible="false" fast="false" fbc:upperFluxBound="cobra_default_ub">
        <listOfReactants>
          <speciesReference constant="true" species="M_1a25dhvitd3_m" metaid="_757f4e32-6962-4b26-8842-4fe15cb6bbab" stoichiometry="1"/>
          <speciesReference constant="true" species="M_h_m" metaid="_6043fa2b-a4d4-4b57-82d7-33b3d27322d2" stoichiometry="1"/>
          <speciesReference constant="true" species="M_nadph_m" metaid="dd0d87a2-d87d-4a18-8609-e66a572524fb" stoichiometry="1"/>
          <speciesReference constant="true" species="M_o2_m" metaid="_1d760d4e-8568-42f5-9157-28b0d99812ef" stoichiometry="1"/>
        </listOfReactants>
        <listOfProducts>
          <speciesReference constant="true" species="M_1a2425thvitd3_m" metaid="df0f159f-42a7-41fc-8021-aa8e4b4690b6" stoichiometry="1"/>
          <speciesReference constant="true" species="M_h2o_m" metaid="_2d48315d-841f-4f28-b4e6-0fbe2ce85532" stoichiometry="1"/>
          <speciesReference constant="true" species="M_nadp_m" metaid="_91a7c0f6-4e92-4e8f-8ae4-06ee4fa0a552" stoichiometry="1"/>
        </listOfProducts>
      </reaction>
      <reaction id="R_24_COMMA_25DHVITD2t" fbc:lowerFluxBound="cobra_0_bound" name="24_COMMA_25DHVITD2t" metaid="eb11cf7c-bde7-4de4-8558-e074276e3508" reversible="false" fast="false" fbc:upperFluxBound="cobra_default_ub">
        <listOfReactants>
          <speciesReference constant="true" species="M_2425dhvitd2_c" metaid="e50eaca3-dd5b-459c-8e2b-ade0379c91a7" stoichiometry="1"/>
        </listOfReactants>
        <listOfProducts>
          <speciesReference constant="true" species="M_2425dhvitd2_e" metaid="_4f72ee1f-4690-4c6b-a7f5-dc03be9239fb" stoichiometry="1"/>
        </listOfProducts>
      </reaction>
      <reaction id="R_24_COMMA_25DHVITD2tm" fbc:lowerFluxBound="cobra_0_bound" name="24_COMMA_25DHVITD2tm" metaid="_39dafc3c-1107-48ee-b097-25e8c31d8b34" reversible="false" fast="false" fbc:upperFluxBound="cobra_default_ub">
        <listOfReactants>
          <speciesReference constant="true" species="M_2425dhvitd2_m" metaid="_7aa2db9f-e251-425e-b7ac-4eedc23372b1" stoichiometry="1"/>
        </listOfReactants>
        <listOfProducts>
          <speciesReference constant="true" species="M_2425dhvitd2_c" metaid="_44511d5c-2500-4115-a159-3e886c35af9d" stoichiometry="1"/>
        </listOfProducts>
      </reaction>
      <reaction id="R_24_COMMA_25DHVITD3t" fbc:lowerFluxBound="cobra_0_bound" name="24_COMMA_25DHVITD3t" metaid="da1e20df-adfb-4c5a-82d9-37a8ee224b0c" reversible="false" fast="false" fbc:upperFluxBound="cobra_default_ub">
        <listOfReactants>
          <speciesReference constant="true" species="M_2425dhvitd3_c" metaid="d3220de4-351d-4b40-8dba-594a08c7f5c3" stoichiometry="1"/>
        </listOfReactants>
        <listOfProducts>
          <speciesReference constant="true" species="M_2425dhvitd3_e" metaid="_241306c9-15d3-4d11-b9d7-f00306444b52" stoichiometry="1"/>
        </listOfProducts>
      </reaction>
      <reaction id="R_24_COMMA_25DHVITD3tm" fbc:lowerFluxBound="cobra_0_bound" name="24_COMMA_25DHVITD3tm" metaid="edab1403-6059-4841-b2e2-356e44534f70" reversible="false" fast="false" fbc:upperFluxBound="cobra_default_ub">
        <listOfReactants>
          <speciesReference constant="true" species="M_2425dhvitd3_m" metaid="_7bf7cee8-1325-4742-aba4-4c93364572eb" stoichiometry="1"/>
        </listOfReactants>
        <listOfProducts>
          <speciesReference constant="true" species="M_2425dhvitd3_c" metaid="_77577439-fb7d-4b10-81d6-0c7359755c1b" stoichiometry="1"/>
        </listOfProducts>
      </reaction>
      <reaction id="R_24_COMMA_25VITD2Hm" fbc:lowerFluxBound="cobra_0_bound" name="24_COMMA_25VITD2Hm" metaid="d5be27b2-31b2-4fc9-b8f2-189da2eec3ed" reversible="false" fast="false" fbc:upperFluxBound="cobra_default_ub">
        <fbc:geneProductAssociation xmlns:fbc="http://www.sbml.org/sbml/level3/version1/fbc/version2" metaid="_44de8470-d1a9-490a-b705-404c88043682">
          <fbc:geneProductRef metaid="_5e85dfe1-7ff3-44fa-b60c-084e9457e825" fbc:geneProduct="G_13081"/>
        </fbc:geneProductAssociation>
        <listOfReactants>
          <speciesReference constant="true" species="M_25hvitd2_m" metaid="_88a9b7a3-2168-49d1-aa45-d37ae1227def" stoichiometry="1"/>
          <speciesReference constant="true" species="M_h_m" metaid="c2e10bc3-c303-4908-9d88-3044ee5d8eed" stoichiometry="1"/>
          <speciesReference constant="true" species="M_nadph_m" metaid="ad2c64b6-ba9a-4652-8aab-6805d3044c4a" stoichiometry="1"/>
          <speciesReference constant="true" species="M_o2_m" metaid="_360e18cf-db13-43ca-ab98-df22dcd87d0a" stoichiometry="1"/>
        </listOfReactants>
        <listOfProducts>
          <speciesReference constant="true" species="M_2425dhvitd2_m" metaid="_4016035b-c455-4bb8-8113-e5b4abf89be3" stoichiometry="1"/>
          <speciesReference constant="true" species="M_h2o_m" metaid="c4963647-264f-4984-a7fb-4bc127af5e94" stoichiometry="1"/>
          <speciesReference constant="true" species="M_nadp_m" metaid="_3401d1c9-4210-45dc-9c0d-cf33f7661451" stoichiometry="1"/>
        </listOfProducts>
      </reaction>
      <reaction id="R_24_COMMA_25VITD3Hm" fbc:lowerFluxBound="cobra_0_bound" name="24_COMMA_25VITD3Hm" metaid="c7615f1c-8fab-49dd-ae3c-b5fe63bbf862" reversible="false" fast="false" fbc:upperFluxBound="cobra_default_ub">
        <fbc:geneProductAssociation xmlns:fbc="http://www.sbml.org/sbml/level3/version1/fbc/version2" metaid="e9d0ea5a-7733-4da1-9d53-64a04cce9307">
          <fbc:geneProductRef metaid="a47aa3cf-004f-473e-b295-7b7d33ccf326" fbc:geneProduct="G_13081"/>
        </fbc:geneProductAssociation>
        <listOfReactants>
          <speciesReference constant="true" species="M_25hvitd3_m" metaid="_9042676f-dfd7-46d3-9745-f2c43adc93b6" stoichiometry="1"/>
          <speciesReference constant="true" species="M_h_m" metaid="_0097e957-e6ea-441e-bde5-bf6bf122f615" stoichiometry="1"/>
          <speciesReference constant="true" species="M_nadph_m" metaid="_7075d18f-01c4-4da0-be18-0015f54fb119" stoichiometry="1"/>
          <speciesReference constant="true" species="M_o2_m" metaid="_78033867-526a-44b3-89e9-b34683e5fee4" stoichiometry="1"/>
        </listOfReactants>
        <listOfProducts>
          <speciesReference constant="true" species="M_2425dhvitd3_m" metaid="cbec8f50-4cbf-4c73-8f4d-5c176f72c76f" stoichiometry="1"/>
          <speciesReference constant="true" species="M_h2o_m" metaid="_7753ed2a-a060-49ed-8e55-f16435ac724d" stoichiometry="1"/>
          <speciesReference constant="true" species="M_nadp_m" metaid="_7b21e5f8-9341-4115-a371-76e0b5fe3233" stoichiometry="1"/>
        </listOfProducts>
      </reaction>
      <reaction id="R_24NPHte" fbc:lowerFluxBound="cobra_default_lb" name="24NPHte" metaid="_2e42c3d2-8f02-4e66-9171-363d1fca89ea" reversible="true" fast="false" fbc:upperFluxBound="cobra_default_ub">
        <listOfReactants>
          <speciesReference constant="true" species="M_24nph_e" metaid="_4d5fb650-b91d-4960-b7f1-a47d2e521ccd" stoichiometry="1"/>
        </listOfReactants>
        <listOfProducts>
          <speciesReference constant="true" species="M_24nph_c" metaid="_9064c007-3613-4c96-ae46-b33ac046cebc" stoichiometry="1"/>
        </listOfProducts>
      </reaction>
      <reaction id="R_25HVITD2t" fbc:lowerFluxBound="cobra_0_bound" name="25HVITD2t" metaid="b3b77db2-6aed-4894-8064-0a9b8debb7ef" reversible="false" fast="false" fbc:upperFluxBound="cobra_default_ub">
        <listOfReactants>
          <speciesReference constant="true" species="M_25hvitd2_c" metaid="a880489a-cea4-45bb-8b51-5b2affe05a95" stoichiometry="1"/>
        </listOfReactants>
        <listOfProducts>
          <speciesReference constant="true" species="M_25hvitd2_e" metaid="_9b46bd3d-7fd6-4309-83bf-815b5d009daa" stoichiometry="1"/>
        </listOfProducts>
      </reaction>
      <reaction id="R_25HVITD2tin" fbc:lowerFluxBound="cobra_0_bound" name="25HVITD2tin" metaid="eef16de5-cb30-4b46-8022-6db66e8221bf" reversible="false" fast="false" fbc:upperFluxBound="cobra_default_ub">
        <listOfReactants>
          <speciesReference constant="true" species="M_25hvitd2_e" metaid="_00989cf0-4553-457b-b853-6066ec3be247" stoichiometry="1"/>
        </listOfReactants>
        <listOfProducts>
          <speciesReference constant="true" species="M_25hvitd2_c" metaid="dd32bbf0-0b5d-491f-b970-7be5b6ea7c7c" stoichiometry="1"/>
        </listOfProducts>
      </reaction>
      <reaction id="R_25HVITD2tin__m" fbc:lowerFluxBound="cobra_0_bound" name="25HVITD2tin__m" metaid="_6759c94b-eecf-495a-a062-702ca51b2212" reversible="false" fast="false" fbc:upperFluxBound="cobra_default_ub">
        <listOfReactants>
          <speciesReference constant="true" species="M_25hvitd2_c" metaid="b318eee5-eb76-4980-8b4d-9f41ae741865" stoichiometry="1"/>
        </listOfReactants>
        <listOfProducts>
          <speciesReference constant="true" species="M_25hvitd2_m" metaid="_433c67b9-722a-46b2-8869-c069f83b1b2b" stoichiometry="1"/>
        </listOfProducts>
      </reaction>
      <reaction id="R_25HVITD2tm" fbc:lowerFluxBound="cobra_0_bound" name="25HVITD2tm" metaid="_003d4948-726e-47f9-ac5c-f737b9f3f21e" reversible="false" fast="false" fbc:upperFluxBound="cobra_default_ub">
        <listOfReactants>
          <speciesReference constant="true" species="M_25hvitd2_m" metaid="f2f75212-2ae1-45f9-8cdb-ea16c88c09fc" stoichiometry="1"/>
        </listOfReactants>
        <listOfProducts>
          <speciesReference constant="true" species="M_25hvitd2_c" metaid="ea8663d9-ce21-4a12-8292-1f67f0a6285c" stoichiometry="1"/>
        </listOfProducts>
      </reaction>
      <reaction id="R_25HVITD3t" fbc:lowerFluxBound="cobra_0_bound" name="25HVITD3t" metaid="d55f6679-17cf-4f07-be05-c226f8a9cb48" reversible="false" fast="false" fbc:upperFluxBound="cobra_default_ub">
        <listOfReactants>
          <speciesReference constant="true" species="M_25hvitd3_c" metaid="_290e340f-1fdd-4769-80f5-021c9f4d0285" stoichiometry="1"/>
        </listOfReactants>
        <listOfProducts>
          <speciesReference constant="true" species="M_25hvitd3_e" metaid="_99a7f2ca-3d84-4870-b4c3-2a5b99e7c991" stoichiometry="1"/>
        </listOfProducts>
      </reaction>
      <reaction id="R_25HVITD3tin" fbc:lowerFluxBound="cobra_0_bound" name="25HVITD3tin" metaid="b52ba98f-e017-48fd-b0c6-3826ae214b4e" reversible="false" fast="false" fbc:upperFluxBound="cobra_default_ub">
        <listOfReactants>
          <speciesReference constant="true" species="M_25hvitd3_e" metaid="e870aa7a-df57-4ec9-84ce-63cf533c538c" stoichiometry="1"/>
        </listOfReactants>
        <listOfProducts>
          <speciesReference constant="true" species="M_25hvitd3_c" metaid="d0378b43-4523-4d71-a152-c6589635e18f" stoichiometry="1"/>
        </listOfProducts>
      </reaction>
      <reaction id="R_25HVITD3tin__m" fbc:lowerFluxBound="cobra_0_bound" name="25HVITD3tin__m" metaid="_11264a21-b8e4-482e-91fb-4a143fc2fa6e" reversible="false" fast="false" fbc:upperFluxBound="cobra_default_ub">
        <listOfReactants>
          <speciesReference constant="true" species="M_25hvitd3_c" metaid="_97bebd91-014a-4132-aff3-c20421adf482" stoichiometry="1"/>
        </listOfReactants>
        <listOfProducts>
          <speciesReference constant="true" species="M_25hvitd3_m" metaid="a68709fb-25da-45b2-a130-099c8d5e177c" stoichiometry="1"/>
        </listOfProducts>
      </reaction>
      <reaction id="R_25HVITD3tm" fbc:lowerFluxBound="cobra_0_bound" name="25HVITD3tm" metaid="_4a2992c4-2d71-485b-a123-73027e5e8528" reversible="false" fast="false" fbc:upperFluxBound="cobra_default_ub">
        <listOfReactants>
          <speciesReference constant="true" species="M_25hvitd3_m" metaid="_99c93d70-fa27-4f35-b974-1c5eb709ded5" stoichiometry="1"/>
        </listOfReactants>
        <listOfProducts>
          <speciesReference constant="true" species="M_25hvitd3_c" metaid="d14b420a-e856-4d0d-a220-68cbb76b0743" stoichiometry="1"/>
        </listOfProducts>
      </reaction>
      <reaction id="R_25VITD2Hm" fbc:lowerFluxBound="cobra_0_bound" name="25VITD2Hm" metaid="f3660e54-8713-4678-bda3-64a0c59f8092" reversible="false" fast="false" fbc:upperFluxBound="cobra_default_ub">
        <fbc:geneProductAssociation xmlns:fbc="http://www.sbml.org/sbml/level3/version1/fbc/version2" metaid="_10997d5f-4b9e-4fa6-a53f-ce5c75c21dc6">
          <fbc:geneProductRef metaid="c98a3ba3-26fa-4d3e-99ae-9c24d46e7da4" fbc:geneProduct="G_13115"/>
        </fbc:geneProductAssociation>
        <listOfReactants>
          <speciesReference constant="true" species="M_25hvitd2_m" metaid="_0eb3b382-2af6-4a49-b6bd-bda799aa9da7" stoichiometry="1"/>
          <speciesReference constant="true" species="M_h_m" metaid="_2c27730d-8b35-4517-8b96-535338b4d2ff" stoichiometry="1"/>
          <speciesReference constant="true" species="M_nadph_m" metaid="_0ae71e15-dd82-4d8f-b607-e142c3228ed4" stoichiometry="1"/>
          <speciesReference constant="true" species="M_o2_m" metaid="_9b0bcdb2-1047-4521-9cb7-c2616d07067d" stoichiometry="1"/>
        </listOfReactants>
        <listOfProducts>
          <speciesReference constant="true" species="M_1a25dhvitd2_m" metaid="f7a182d9-597e-4ab4-8114-1c43129fbe3e" stoichiometry="1"/>
          <speciesReference constant="true" species="M_h2o_m" metaid="fec77ff6-9ef8-406e-87e8-3ad9f7833668" stoichiometry="1"/>
          <speciesReference constant="true" species="M_nadp_m" metaid="ce1a138d-ac5a-491e-aec6-c71ffbacab97" stoichiometry="1"/>
        </listOfProducts>
      </reaction>
      <reaction id="R_25VITD3Hm" fbc:lowerFluxBound="cobra_0_bound" name="25VITD3Hm" metaid="ae23cf5e-01c2-42fd-8b10-acdf2caf8dab" reversible="false" fast="false" fbc:upperFluxBound="cobra_default_ub">
        <fbc:geneProductAssociation xmlns:fbc="http://www.sbml.org/sbml/level3/version1/fbc/version2" metaid="_76af4623-df75-4f9d-a93f-2a6da389bbde">
          <fbc:geneProductRef metaid="_8a0a17fd-0625-498f-a650-089fcf54c09a" fbc:geneProduct="G_13115"/>
        </fbc:geneProductAssociation>
        <listOfReactants>
          <speciesReference constant="true" species="M_25hvitd3_m" metaid="e4ddb8ce-1671-48a2-a6c2-eef76194b48a" stoichiometry="1"/>
          <speciesReference constant="true" species="M_h_m" metaid="_0f1dee67-c07d-4f01-8df6-9fba5b2624bb" stoichiometry="1"/>
          <speciesReference constant="true" species="M_nadph_m" metaid="c212a37d-19b1-45a4-91bd-dd197359231c" stoichiometry="1"/>
          <speciesReference constant="true" species="M_o2_m" metaid="_73d5b197-f63e-4ccf-828e-c99aeeb12cc5" stoichiometry="1"/>
        </listOfReactants>
        <listOfProducts>
          <speciesReference constant="true" species="M_1a25dhvitd3_m" metaid="_950f7ace-8cbe-412a-a35a-fd5fce323685" stoichiometry="1"/>
          <speciesReference constant="true" species="M_h2o_m" metaid="a0e25f8b-57df-428e-85c6-e0af6e2f4e76" stoichiometry="1"/>
          <speciesReference constant="true" species="M_nadp_m" metaid="c150c467-d6f7-4b4f-b4b9-7355985901c1" stoichiometry="1"/>
        </listOfProducts>
      </reaction>
      <reaction id="R_2AMACHYD" fbc:lowerFluxBound="cobra_0_bound" name="2AMACHYD" metaid="_14b3a327-65cf-41ab-af13-55d6bff09c3a" reversible="false" fast="false" fbc:upperFluxBound="cobra_default_ub">
        <listOfReactants>
          <speciesReference constant="true" species="M_2amac_c" metaid="d29bcf36-e696-4742-846c-0dea25d2cbfe" stoichiometry="1"/>
          <speciesReference constant="true" species="M_h2o_c" metaid="ccf5856b-25d6-403c-96a8-7bab373d38f3" stoichiometry="1"/>
        </listOfReactants>
        <listOfProducts>
          <speciesReference constant="true" species="M_nh4_c" metaid="_89c36355-e51e-4571-b0f3-3535f3194459" stoichiometry="1"/>
          <speciesReference constant="true" species="M_pyr_c" metaid="_1c0f61b5-1d1e-482e-8698-40c9baf59f7e" stoichiometry="1"/>
        </listOfProducts>
      </reaction>
      <reaction id="R_2AMACSULT" fbc:lowerFluxBound="cobra_0_bound" name="2AMACSULT" metaid="_61f701ff-4d70-4a1f-bd54-4b22975f9792" reversible="false" fast="false" fbc:upperFluxBound="cobra_default_ub">
        <listOfReactants>
          <speciesReference constant="true" species="M_2amac_c" metaid="_737e1703-94a2-44fb-94c8-a1fd0e222880" stoichiometry="1"/>
          <speciesReference constant="true" species="M_nadph_c" metaid="d48a74a3-7551-4b62-b963-824f7c527669" stoichiometry="1"/>
          <speciesReference constant="true" species="M_paps_c" metaid="e8621963-0449-461e-9a00-92b14cc23220" stoichiometry="1"/>
        </listOfReactants>
        <listOfProducts>
          <speciesReference constant="true" species="M_Lcyst_c" metaid="a37f9e24-4b60-4302-a341-c264ef2601a3" stoichiometry="1"/>
          <speciesReference constant="true" species="M_nadp_c" metaid="_77b29909-f9ab-4fa4-9b50-bdcb121ef524" stoichiometry="1"/>
          <speciesReference constant="true" species="M_pap_c" metaid="_7e980525-b13e-4888-93fb-84352ae402d0" stoichiometry="1"/>
        </listOfProducts>
      </reaction>
      <reaction id="R_2AMADPTm" fbc:lowerFluxBound="cobra_default_lb" name="2AMADPTm" metaid="_8b38e314-4c57-4cf9-9242-0e17d41c82a8" reversible="true" fast="false" fbc:upperFluxBound="cobra_default_ub">
        <fbc:geneProductAssociation xmlns:fbc="http://www.sbml.org/sbml/level3/version1/fbc/version2" metaid="_69e2c96d-877e-4453-bdfe-f0d93e2f4fb3">
          <fbc:geneProductRef metaid="dfc70de2-d695-4bce-9b0a-8c05f8553555" fbc:geneProduct="G_217593"/>
        </fbc:geneProductAssociation>
        <listOfReactants>
          <speciesReference constant="true" species="M_L2aadp_c" metaid="_23114bc8-0be1-411b-bc75-3e21f9b22e44" stoichiometry="1"/>
          <speciesReference constant="true" species="M_akg_m" metaid="_8ae0dbe7-ab15-4564-85b9-1d6ac33da2f9" stoichiometry="1"/>
        </listOfReactants>
        <listOfProducts>
          <speciesReference constant="true" species="M_L2aadp_m" metaid="_1b381248-6feb-4dce-8746-4897fb825633" stoichiometry="1"/>
          <speciesReference constant="true" species="M_akg_c" metaid="_28a926c6-3118-4c4c-b56f-2a9e9c494db9" stoichiometry="1"/>
        </listOfProducts>
      </reaction>
      <reaction id="R_2DR1PP" fbc:lowerFluxBound="cobra_0_bound" name="2DR1PP" metaid="_0459a4f9-4d5a-49fa-b8d6-30689d5be9b5" reversible="false" fast="false" fbc:upperFluxBound="cobra_default_ub">
        <listOfReactants>
          <speciesReference constant="true" species="M_2dr1p_c" metaid="_1a5e2b63-bf01-41f3-afbf-ef5281473314" stoichiometry="1"/>
          <speciesReference constant="true" species="M_h2o_c" metaid="_0d1aa5de-e950-4140-8267-c7bc7ffd6935" stoichiometry="1"/>
        </listOfReactants>
        <listOfProducts>
          <speciesReference constant="true" species="M_drib_c" metaid="f2430a23-c203-4947-a35f-a0e4cea1f93a" stoichiometry="1"/>
          <speciesReference constant="true" species="M_pi_c" metaid="e2b498a7-2c4a-4f31-99b3-807f2c5f2a59" stoichiometry="1"/>
        </listOfProducts>
      </reaction>
      <reaction id="R_2HBt2" fbc:lowerFluxBound="cobra_default_lb" name="2HBt2" metaid="_0c2f3ccd-0dc7-4a1e-9ba7-151de3808b9b" reversible="true" fast="false" fbc:upperFluxBound="cobra_default_ub">
        <fbc:geneProductAssociation xmlns:fbc="http://www.sbml.org/sbml/level3/version1/fbc/version2" metaid="_61ffba21-2754-46db-8ea8-c79898441775">
          <fbc:or metaid="_3ccf8609-ec35-4324-8a06-1cc54ed6fa8e">
            <fbc:geneProductRef metaid="_6555fc95-ea68-44fb-a5b7-27de9c7a43af" fbc:geneProduct="G_80879"/>
            <fbc:geneProductRef metaid="e8cb40e7-ad78-4d9d-8f66-e56457728c34" fbc:geneProduct="G_20503"/>
            <fbc:geneProductRef metaid="_97bd4497-5782-40d5-bef3-2f5bff7eb7e1" fbc:geneProduct="G_20501"/>
          </fbc:or>
        </fbc:geneProductAssociation>
        <listOfReactants>
          <speciesReference constant="true" species="M_2hb_e" metaid="_53352609-5f0b-4719-8bef-f7e0ec76d013" stoichiometry="1"/>
          <speciesReference constant="true" species="M_h_e" metaid="b6d30b74-3250-41c0-a59e-23887ce002d9" stoichiometry="1"/>
        </listOfReactants>
        <listOfProducts>
          <speciesReference constant="true" species="M_2hb_c" metaid="_1876e68f-f262-4a03-9758-c196f10495b2" stoichiometry="1"/>
          <speciesReference constant="true" species="M_h_c" metaid="_69734ecf-1403-4140-9529-1043d2ae639b" stoichiometry="1"/>
        </listOfProducts>
      </reaction>
      <reaction id="R_2HCO3_NAt" fbc:lowerFluxBound="cobra_default_lb" name="2HCO3_NAt" metaid="_2d69e4bd-15e1-4e6c-93ec-abf900386c13" reversible="true" fast="false" fbc:upperFluxBound="cobra_default_ub">
        <fbc:geneProductAssociation xmlns:fbc="http://www.sbml.org/sbml/level3/version1/fbc/version2" metaid="_46b639fa-0b14-4399-998a-b67e458c0e5d">
          <fbc:or metaid="_3b2ef1f5-cf91-4ae3-b479-ccc1e7da7200">
            <fbc:geneProductRef metaid="c22e904e-8798-4b50-9722-d8906785b069" fbc:geneProduct="G_232156"/>
            <fbc:geneProductRef metaid="_4baf27f4-8061-42d8-84f2-e86038daf6ec" fbc:geneProduct="G_54403"/>
            <fbc:geneProductRef metaid="_50f5a483-257b-484e-9d50-d535b1b8d5cf" fbc:geneProduct="G_232156"/>
            <fbc:geneProductRef metaid="b860175e-a1b5-4100-bd1b-c37901452ea4" fbc:geneProduct="G_232156"/>
            <fbc:geneProductRef metaid="_536dba75-63ca-411e-aa6e-4d052d050bd3" fbc:geneProduct="G_232156"/>
          </fbc:or>
        </fbc:geneProductAssociation>
        <listOfReactants>
          <speciesReference constant="true" species="M_hco3_e" metaid="a096a5ff-a6dd-4337-97bf-cc4698309bea" stoichiometry="2"/>
          <speciesReference constant="true" species="M_na1_e" metaid="_0ae3123b-1ebd-410d-ad1f-faf0625bce03" stoichiometry="1"/>
        </listOfReactants>
        <listOfProducts>
          <speciesReference constant="true" species="M_hco3_c" metaid="_9a3a3042-3205-4c72-a821-abeaeab6ec64" stoichiometry="2"/>
          <speciesReference constant="true" species="M_na1_c" metaid="c10d9d6a-a31a-4a71-9bc9-3f7a381e3d09" stoichiometry="1"/>
        </listOfProducts>
      </reaction>
      <reaction id="R_2MCITt" fbc:lowerFluxBound="cobra_default_lb" name="2MCITt" metaid="_68cc35bc-2e56-43fe-ab3c-88a313bd095b" reversible="true" fast="false" fbc:upperFluxBound="cobra_default_ub">
        <listOfReactants>
          <speciesReference constant="true" species="M_2mcit_c" metaid="f24fa2cf-3c62-42db-8cf3-3e422f7cb5e2" stoichiometry="1"/>
        </listOfReactants>
        <listOfProducts>
          <speciesReference constant="true" species="M_2mcit_e" metaid="_049a35bc-b3e3-4355-87b0-d0b6aa1887e5" stoichiometry="1"/>
        </listOfProducts>
      </reaction>
      <reaction id="R_2OXOADOXm" fbc:lowerFluxBound="cobra_0_bound" name="2OXOADOXm" metaid="d9e79ce4-8ecb-485e-b67c-189ca72a6947" reversible="false" fast="false" fbc:upperFluxBound="cobra_default_ub">
        <fbc:geneProductAssociation xmlns:fbc="http://www.sbml.org/sbml/level3/version1/fbc/version2" metaid="eb7a9388-0d8c-4bd2-a80c-341e96996bad">
          <fbc:or metaid="_0e3cd322-8d43-487b-96ad-f485bd1e2510">
            <fbc:and metaid="a3e3f4c5-a305-48bc-a356-7aabe42ba891">
              <fbc:geneProductRef metaid="b050f7b9-1902-40a4-b6ed-83dcf3b67c6c" fbc:geneProduct="G_18293"/>
              <fbc:and metaid="eb3e4f90-3d73-4c04-a0c1-9f196314b892">
                <fbc:geneProductRef metaid="a06bef3a-ecf4-414a-a800-2fbce18b510d" fbc:geneProduct="G_13382"/>
                <fbc:geneProductRef metaid="_479bd76e-ce95-4577-ad95-e8c12fd48ced" fbc:geneProduct="G_27402"/>
              </fbc:and>
              <fbc:geneProductRef metaid="_13f5ebff-07c5-487b-92eb-0d95a4ecfd40" fbc:geneProduct="G_78920"/>
            </fbc:and>
            <fbc:and metaid="aec3bfbe-66f2-43fa-b0d1-1d402833d331">
              <fbc:geneProductRef metaid="ef7c6cc0-c82d-45ad-9e2e-688d285fed46" fbc:geneProduct="G_18293"/>
              <fbc:and metaid="dfeddbe7-cc83-4366-a2cc-d4eb00a543ec">
                <fbc:geneProductRef metaid="_041332f5-681c-4307-87f4-7c2f2bf750c0" fbc:geneProduct="G_13382"/>
                <fbc:geneProductRef metaid="_4f20f295-4dfb-4c97-9921-29cfc93f3dde" fbc:geneProduct="G_27402"/>
              </fbc:and>
              <fbc:geneProductRef metaid="_9c4a0230-2e77-4c9c-b205-2b92502ce557" fbc:geneProduct="G_78920"/>
            </fbc:and>
          </fbc:or>
        </fbc:geneProductAssociation>
        <listOfReactants>
          <speciesReference constant="true" species="M_2oxoadp_m" metaid="_90b6bcf3-c02b-466e-a821-2ec6db09d244" stoichiometry="1"/>
          <speciesReference constant="true" species="M_coa_m" metaid="_09db8a39-cc1a-45ce-a94c-0d80014e3526" stoichiometry="1"/>
          <speciesReference constant="true" species="M_nad_m" metaid="e5433943-00e1-43ef-917b-cb93b33f574c" stoichiometry="1"/>
        </listOfReactants>
        <listOfProducts>
          <speciesReference constant="true" species="M_co2_m" metaid="_8d0ff4da-9dd7-421d-af41-2fd989bdf63c" stoichiometry="1"/>
          <speciesReference constant="true" species="M_glutcoa_m" metaid="c9921387-7fdf-478b-b55b-adfc5d734b09" stoichiometry="1"/>
          <speciesReference constant="true" species="M_nadh_m" metaid="_5b4ea50e-3c6e-4537-b60c-8649a9cce8e0" stoichiometry="1"/>
        </listOfProducts>
      </reaction>
      <reaction id="R_2OXOADPTm" fbc:lowerFluxBound="cobra_default_lb" name="2OXOADPTm" metaid="_9f1d6ba1-8983-4eb9-9aa9-67a0723bce61" reversible="true" fast="false" fbc:upperFluxBound="cobra_default_ub">
        <fbc:geneProductAssociation xmlns:fbc="http://www.sbml.org/sbml/level3/version1/fbc/version2" metaid="ef10f520-bfd8-48ea-8c24-798b0477cf97">
          <fbc:geneProductRef metaid="_8545c232-7a5e-4815-8a35-eebb2f98439f" fbc:geneProduct="G_217593"/>
        </fbc:geneProductAssociation>
        <listOfReactants>
          <speciesReference constant="true" species="M_2oxoadp_c" metaid="_17a96c6f-3628-4632-bb87-5907f1c26389" stoichiometry="1"/>
          <speciesReference constant="true" species="M_akg_m" metaid="_8345f699-9eb4-4862-bd88-d90b45a9a633" stoichiometry="1"/>
        </listOfReactants>
        <listOfProducts>
          <speciesReference constant="true" species="M_2oxoadp_m" metaid="eb9f5da9-421e-4025-a7b9-9f95fe464165" stoichiometry="1"/>
          <speciesReference constant="true" species="M_akg_c" metaid="d0c52a88-0d9b-450c-9c1f-b6d109a15738" stoichiometry="1"/>
        </listOfProducts>
      </reaction>
      <reaction id="R_34DHOXPEGt" fbc:lowerFluxBound="cobra_default_lb" name="34DHOXPEGt" metaid="_475a23f3-8eac-4efe-9a0a-5ad733d3dc70" reversible="true" fast="false" fbc:upperFluxBound="cobra_default_ub">
        <listOfReactants>
          <speciesReference constant="true" species="M_34dhoxpeg_c" metaid="_0dc98ac8-8945-42f2-b93e-e8207972433e" stoichiometry="1"/>
        </listOfReactants>
        <listOfProducts>
          <speciesReference constant="true" species="M_34dhoxpeg_e" metaid="_459816cc-883d-4a7b-9bbf-754d98f06040" stoichiometry="1"/>
        </listOfProducts>
      </reaction>
      <reaction id="R_34DHPHAMT" fbc:lowerFluxBound="cobra_0_bound" name="34DHPHAMT" metaid="f3e28b41-6b0a-4839-b9b4-5ed12a456470" reversible="false" fast="false" fbc:upperFluxBound="cobra_default_ub">
        <fbc:geneProductAssociation xmlns:fbc="http://www.sbml.org/sbml/level3/version1/fbc/version2" metaid="_27451d09-d1e2-4e43-a632-70fea5157806">
          <fbc:or metaid="_4784c242-89f9-48be-bbc2-7b58ef7d6343">
            <fbc:geneProductRef metaid="f8f8879f-d0cc-4cee-803b-7df7df9bc539" fbc:geneProduct="G_12846"/>
            <fbc:geneProductRef metaid="cd4e15fa-ab22-42f8-be32-790d214d41c9" fbc:geneProduct="G_12846"/>
          </fbc:or>
        </fbc:geneProductAssociation>
        <listOfReactants>
          <speciesReference constant="true" species="M_34dhpha_c" metaid="_45a7cefb-4a03-4b5b-9391-e6752c22f362" stoichiometry="1"/>
          <speciesReference constant="true" species="M_amet_c" metaid="_41a6321c-8014-4568-935b-29e0343fe491" stoichiometry="1"/>
        </listOfReactants>
        <listOfProducts>
          <speciesReference constant="true" species="M_ahcys_c" metaid="_276f58bc-ca0d-4ffb-9db1-e9880534f299" stoichiometry="1"/>
          <speciesReference constant="true" species="M_h_c" metaid="b32ae1d1-6672-45c0-bebe-7dd12bd5b6be" stoichiometry="1"/>
          <speciesReference constant="true" species="M_homoval_c" metaid="_4bad4388-aa0c-404f-9015-612c0bc403ba" stoichiometry="1"/>
        </listOfProducts>
      </reaction>
      <reaction id="R_34DHPLACOX" fbc:lowerFluxBound="cobra_0_bound" name="34DHPLACOX" metaid="_041b271d-81ca-4993-a267-6e6419f905c2" reversible="false" fast="false" fbc:upperFluxBound="cobra_default_ub">
        <fbc:geneProductAssociation xmlns:fbc="http://www.sbml.org/sbml/level3/version1/fbc/version2" metaid="bee57a0f-0ca1-4bc5-8452-38505216adb1">
          <fbc:or metaid="_63bbb1aa-5a2c-486c-bfe1-fb2025f1df19">
            <fbc:geneProductRef metaid="_38b0ec34-9b84-4a29-b355-c853a2e67cd8" fbc:geneProduct="G_11670"/>
            <fbc:geneProductRef metaid="_5ff05afe-d809-47c9-88eb-2c7e23612d34" fbc:geneProduct="G_222"/>
            <fbc:geneProductRef metaid="d3ca92bc-85c6-4ae5-b21d-b07196c40fc7" fbc:geneProduct="G_56847"/>
            <fbc:geneProductRef metaid="_1ad07e9d-70b3-4515-9f15-503356b9e177" fbc:geneProduct="G_67689"/>
          </fbc:or>
        </fbc:geneProductAssociation>
        <listOfReactants>
          <speciesReference constant="true" species="M_34dhpac_c" metaid="_59e82597-ddd0-493a-ac38-42ebf923c56f" stoichiometry="1"/>
          <speciesReference constant="true" species="M_h2o_c" metaid="a52dcc15-8d8c-4a95-93bf-afe89dd46c23" stoichiometry="1"/>
          <speciesReference constant="true" species="M_nad_c" metaid="_654c241a-3257-4b92-b5e4-174d22ad253c" stoichiometry="1"/>
        </listOfReactants>
        <listOfProducts>
          <speciesReference constant="true" species="M_34dhpha_c" metaid="ae7cce9e-8d1c-45ca-a588-db1fb3edfc40" stoichiometry="1"/>
          <speciesReference constant="true" species="M_h_c" metaid="b4f7e505-e266-478b-90b0-6d9a44363f3d" stoichiometry="2"/>
          <speciesReference constant="true" species="M_nadh_c" metaid="_3e256fab-f174-4e43-ba85-51fefa890b83" stoichiometry="1"/>
        </listOfProducts>
      </reaction>
      <reaction id="R_34DHPLACOX_LPAREN_NADP_RPAREN_" fbc:lowerFluxBound="cobra_default_lb" name="34DHPLACOX_LPAREN_NADP_RPAREN_" metaid="_3cf37d9b-310f-41b7-8a32-dea91fd4e062" reversible="true" fast="false" fbc:upperFluxBound="cobra_default_ub">
        <fbc:geneProductAssociation xmlns:fbc="http://www.sbml.org/sbml/level3/version1/fbc/version2" metaid="c023d10c-7b65-445c-89fb-006c26733b1d">
          <fbc:or metaid="_8269074d-4016-4ef1-bfbf-685ea6d8f6e8">
            <fbc:geneProductRef metaid="afb21d33-83a2-4b04-b9e7-9c90f6a308be" fbc:geneProduct="G_222"/>
            <fbc:geneProductRef metaid="f136dad7-3319-4470-a3b9-c6cd59d1ee00" fbc:geneProduct="G_67689"/>
            <fbc:geneProductRef metaid="_3d701e4f-ab45-44f8-9ccd-f1ec7a0bb4c3" fbc:geneProduct="G_11670"/>
          </fbc:or>
        </fbc:geneProductAssociation>
        <listOfReactants>
          <speciesReference constant="true" species="M_34dhpac_c" metaid="_4915426d-229d-44d3-8d6b-406b1d49a4dd" stoichiometry="1"/>
          <speciesReference constant="true" species="M_h2o_c" metaid="_27e4c042-f079-4f0e-aa88-b43373542341" stoichiometry="1"/>
          <speciesReference constant="true" species="M_nadp_c" metaid="bd55fd20-b4de-488a-9c51-195ec5ba6009" stoichiometry="1"/>
        </listOfReactants>
        <listOfProducts>
          <speciesReference constant="true" species="M_34dhpha_c" metaid="c81d3612-ade3-409f-88db-f476ac3ec71f" stoichiometry="1"/>
          <speciesReference constant="true" species="M_h_c" metaid="_94e375e6-8608-4241-b5c4-2cb00f4d2f56" stoichiometry="2"/>
          <speciesReference constant="true" species="M_nadph_c" metaid="_884615fd-95cd-4f44-8c82-4eb3e325d384" stoichiometry="1"/>
        </listOfProducts>
      </reaction>
      <reaction id="R_34DHXMANDACOX" fbc:lowerFluxBound="cobra_0_bound" name="34DHXMANDACOX" metaid="b19a9210-9c03-441d-847b-db3acaed5949" reversible="false" fast="false" fbc:upperFluxBound="cobra_default_ub">
        <fbc:geneProductAssociation xmlns:fbc="http://www.sbml.org/sbml/level3/version1/fbc/version2" metaid="a4e155e1-b187-4443-abe7-bfe89cdd6ac3">
          <fbc:or metaid="_96378666-0baa-47a1-9e79-34577ec3a718">
            <fbc:geneProductRef metaid="cf4c4e52-3205-4d79-8e92-9b9c0758f7a9" fbc:geneProduct="G_67689"/>
            <fbc:geneProductRef metaid="d450e507-4a2e-4d54-a93f-00c675f48fe2" fbc:geneProduct="G_11670"/>
            <fbc:geneProductRef metaid="cb950213-af06-453b-8e19-cf4daa742a06" fbc:geneProduct="G_56847"/>
          </fbc:or>
        </fbc:geneProductAssociation>
        <listOfReactants>
          <speciesReference constant="true" species="M_34dhmald_c" metaid="_26943f6b-3734-4424-853d-687588b133ed" stoichiometry="1"/>
          <speciesReference constant="true" species="M_h2o_c" metaid="aac4be03-939f-4035-8f29-06c96bda1810" stoichiometry="1"/>
          <speciesReference constant="true" species="M_nad_c" metaid="_56bcf5b7-8d4b-4460-b0d2-f67e7b4cba91" stoichiometry="1"/>
        </listOfReactants>
        <listOfProducts>
          <speciesReference constant="true" species="M_34dhoxmand_c" metaid="_622ea036-fe05-4959-87df-01a0cc0ec013" stoichiometry="1"/>
          <speciesReference constant="true" species="M_h_c" metaid="b3a67b11-fd2a-4297-987e-04fbfaa82b8d" stoichiometry="2"/>
          <speciesReference constant="true" species="M_nadh_c" metaid="_67575118-6e8f-4b95-b8a9-92b1d40120cc" stoichiometry="1"/>
        </listOfProducts>
      </reaction>
      <reaction id="R_34DHXMANDACOX_LPAREN_NADP_RPAREN_" fbc:lowerFluxBound="cobra_default_lb" name="34DHXMANDACOX_LPAREN_NADP_RPAREN_" metaid="a3101e5f-2c41-47f7-8ba9-f3845a0da49f" reversible="true" fast="false" fbc:upperFluxBound="cobra_default_ub">
        <fbc:geneProductAssociation xmlns:fbc="http://www.sbml.org/sbml/level3/version1/fbc/version2" metaid="c93e3bf5-44e5-436f-aba7-37be71469e2d">
          <fbc:or metaid="_7f48396a-e21e-429e-9751-6e575aba005b">
            <fbc:geneProductRef metaid="_4997c09a-31f3-4483-8339-fa09258a96f5" fbc:geneProduct="G_67689"/>
            <fbc:geneProductRef metaid="_4b252c82-901d-4533-be05-66095b71f300" fbc:geneProduct="G_222"/>
          </fbc:or>
        </fbc:geneProductAssociation>
        <listOfReactants>
          <speciesReference constant="true" species="M_34dhmald_c" metaid="_78b7903b-0b55-4be2-8489-e6ac84a44a75" stoichiometry="1"/>
          <speciesReference constant="true" species="M_h2o_c" metaid="_63663d86-65f4-4d51-8cf2-d7cebc2d89fe" stoichiometry="1"/>
          <speciesReference constant="true" species="M_nadp_c" metaid="_00e628a2-f98c-49ae-91e4-a9d4e1e89d4a" stoichiometry="1"/>
        </listOfReactants>
        <listOfProducts>
          <speciesReference constant="true" species="M_34dhoxmand_c" metaid="e040e0e5-95c3-446a-bf4e-edf131d3fee8" stoichiometry="1"/>
          <speciesReference constant="true" species="M_h_c" metaid="_88fac292-53b1-4d69-972b-81f30cf12ac6" stoichiometry="2"/>
          <speciesReference constant="true" species="M_nadph_c" metaid="_3bc473ff-6016-4b89-b8e3-ae7a5319f367" stoichiometry="1"/>
        </listOfProducts>
      </reaction>
      <reaction id="R_34HPLFM" fbc:lowerFluxBound="cobra_0_bound" name="34HPLFM" metaid="c6899468-5d92-4f91-98e7-35e266a3852e" reversible="false" fast="false" fbc:upperFluxBound="cobra_default_ub">
        <listOfReactants>
          <speciesReference constant="true" species="M_34hpp_m" metaid="_54378006-d66a-425d-874c-14a7e4210fcf" stoichiometry="1"/>
          <speciesReference constant="true" species="M_h_m" metaid="_4308e134-fe70-494f-ad15-37143fdc64d4" stoichiometry="1"/>
          <speciesReference constant="true" species="M_nadh_m" metaid="a5cd568d-92c2-491a-ad2a-16875ff85fac" stoichiometry="1"/>
        </listOfReactants>
        <listOfProducts>
          <speciesReference constant="true" species="M_34hpl_m" metaid="_4c684ff7-a40b-4e7f-900e-3dfcd8baac83" stoichiometry="1"/>
          <speciesReference constant="true" species="M_nad_m" metaid="c127170f-99c7-4371-b4f1-c3ea006ff525" stoichiometry="1"/>
        </listOfProducts>
      </reaction>
      <reaction id="R_34HPPOR" fbc:lowerFluxBound="cobra_0_bound" name="34HPPOR" metaid="_64d3b73b-6acb-4bd3-95bd-c1f06bf13c95" reversible="false" fast="false" fbc:upperFluxBound="cobra_default_ub">
        <fbc:geneProductAssociation xmlns:fbc="http://www.sbml.org/sbml/level3/version1/fbc/version2" metaid="_59c21e53-7239-4752-9815-993d2a7f7d4f">
          <fbc:geneProductRef metaid="_164daea8-e889-4121-b65b-74b29b2f0b2f" fbc:geneProduct="G_15445"/>
        </fbc:geneProductAssociation>
        <listOfReactants>
          <speciesReference constant="true" species="M_34hpp_c" metaid="ccb75edc-33c3-417a-b091-ff21c99fcbca" stoichiometry="1"/>
          <speciesReference constant="true" species="M_o2_c" metaid="_11a50bd8-d3a5-4e2f-a19b-ff978e185848" stoichiometry="1"/>
        </listOfReactants>
        <listOfProducts>
          <speciesReference constant="true" species="M_co2_c" metaid="_1b4ef9a3-0b3e-4412-97d4-3823c04ab5d9" stoichiometry="1"/>
          <speciesReference constant="true" species="M_hgentis_c" metaid="_1be55735-e515-4238-833a-5570e9df2112" stoichiometry="1"/>
        </listOfProducts>
      </reaction>
      <reaction id="R_35CGMPtn" fbc:lowerFluxBound="cobra_default_lb" name="35CGMPtn" metaid="_010f945d-47f6-4495-be95-cf970c02360c" reversible="true" fast="false" fbc:upperFluxBound="cobra_default_ub">
        <listOfReactants>
          <speciesReference constant="true" species="M_35cgmp_c" metaid="f90ab134-660e-4118-a1ef-68f3c632eae6" stoichiometry="1"/>
        </listOfReactants>
        <listOfProducts>
          <speciesReference constant="true" species="M_35cgmp_n" metaid="_8ea50b7c-0f09-4ff9-bf76-3114cca1799e" stoichiometry="1"/>
        </listOfProducts>
      </reaction>
      <reaction id="R_3AIBTm" fbc:lowerFluxBound="cobra_default_lb" name="3AIBTm" metaid="_2275cc03-afb3-4249-bf5c-e59e26b138db" reversible="true" fast="false" fbc:upperFluxBound="cobra_default_ub">
        <fbc:geneProductAssociation xmlns:fbc="http://www.sbml.org/sbml/level3/version1/fbc/version2" metaid="fb249b8a-6b4e-4794-8b14-027e9b4baae7">
          <fbc:or metaid="_21d031c7-5082-4ea6-a325-351bb7048712">
            <fbc:geneProductRef metaid="f24901ca-3a8c-4fc0-aa0e-809bf5c6092d" fbc:geneProduct="G_268860"/>
            <fbc:geneProductRef metaid="_543578f1-48f9-409c-a672-2c5e00caa3e4" fbc:geneProduct="G_268860"/>
          </fbc:or>
        </fbc:geneProductAssociation>
        <listOfReactants>
          <speciesReference constant="true" species="M_2mop_m" metaid="d9caa690-6ac5-42db-99ea-9324fd99499b" stoichiometry="1"/>
          <speciesReference constant="true" species="M_glu__L_m" metaid="f013999c-996e-48d6-bfd8-501ebb7181f0" stoichiometry="1"/>
        </listOfReactants>
        <listOfProducts>
          <speciesReference constant="true" species="M_3aib_m" metaid="_5549c73b-c603-4f20-bc3a-09ed846a9888" stoichiometry="1"/>
          <speciesReference constant="true" species="M_akg_m" metaid="e3694528-4436-4377-ab7d-fdab57f1a205" stoichiometry="1"/>
        </listOfProducts>
      </reaction>
      <reaction id="R_3AIBt" fbc:lowerFluxBound="cobra_0_bound" name="3AIBt" metaid="_79b94e9e-5100-49f6-bf3f-30179a742c09" reversible="false" fast="false" fbc:upperFluxBound="cobra_default_ub">
        <listOfReactants>
          <speciesReference constant="true" species="M_3aib_c" metaid="e90bad41-df6c-463b-8621-5524b1a63e1d" stoichiometry="1"/>
        </listOfReactants>
        <listOfProducts>
          <speciesReference constant="true" species="M_3aib_e" metaid="_7d4cdb8c-ad3d-4f3e-b35d-9a31fbe35f01" stoichiometry="1"/>
        </listOfProducts>
      </reaction>
      <reaction id="R_3AIBtm" fbc:lowerFluxBound="cobra_0_bound" name="3AIBtm" metaid="_6ac6d103-84c6-4e72-80ec-b2706c3e191e" reversible="false" fast="false" fbc:upperFluxBound="cobra_default_ub">
        <listOfReactants>
          <speciesReference constant="true" species="M_3aib_m" metaid="_4194d5ef-6f2c-4a84-887c-884cb5ba528a" stoichiometry="1"/>
        </listOfReactants>
        <listOfProducts>
          <speciesReference constant="true" species="M_3aib_c" metaid="af16db19-8465-4ad6-8c59-24bd19818363" stoichiometry="1"/>
        </listOfProducts>
      </reaction>
      <reaction id="R_3DPHBH1" fbc:lowerFluxBound="cobra_0_bound" name="3DPHBH1" metaid="_564c265e-3e23-4a87-8d4c-f8b64c6acbda" reversible="false" fast="false" fbc:upperFluxBound="cobra_default_ub">
        <listOfReactants>
          <speciesReference constant="true" species="M_3dphb_m" metaid="_9b4df11d-0f29-4573-8763-1e1d390ee4d3" stoichiometry="1"/>
          <speciesReference constant="true" species="M_h_m" metaid="_0bee4e1e-cd3b-4d4f-a458-5f503d797971" stoichiometry="1"/>
          <speciesReference constant="true" species="M_nadh_m" metaid="d1b0ad01-3724-4eb4-b702-4beaa9eada59" stoichiometry="1"/>
          <speciesReference constant="true" species="M_o2_m" metaid="c77cebf8-f20d-4e23-9734-3459f82784ce" stoichiometry="1"/>
        </listOfReactants>
        <listOfProducts>
          <speciesReference constant="true" species="M_3dpdhb_m" metaid="_992b41a2-5b2d-4c83-be55-03c888e89f04" stoichiometry="1"/>
          <speciesReference constant="true" species="M_h2o_m" metaid="_2c0a1054-d4f6-4a66-9f77-dbf2ce6fe4ad" stoichiometry="1"/>
          <speciesReference constant="true" species="M_nad_m" metaid="_19cf6b92-0f44-4ae0-b9a3-e49281b70964" stoichiometry="1"/>
        </listOfProducts>
      </reaction>
      <reaction id="R_3DPHBH2" fbc:lowerFluxBound="cobra_0_bound" name="3DPHBH2" metaid="_6dd523b2-f566-4902-b56c-7c6874b5e4c0" reversible="false" fast="false" fbc:upperFluxBound="cobra_default_ub">
        <listOfReactants>
          <speciesReference constant="true" species="M_3dphb_m" metaid="_3be4db8a-b30b-4755-b378-0dfbd2f6149e" stoichiometry="1"/>
          <speciesReference constant="true" species="M_h_m" metaid="_4dda0129-7f7b-47ff-82e2-87bc28c7b172" stoichiometry="1"/>
          <speciesReference constant="true" species="M_nadph_m" metaid="_0b56a9d4-643f-44c9-bbad-39a845041e30" stoichiometry="1"/>
          <speciesReference constant="true" species="M_o2_m" metaid="_832444e7-f555-4557-a21c-8f957c8300a0" stoichiometry="1"/>
        </listOfReactants>
        <listOfProducts>
          <speciesReference constant="true" species="M_3dpdhb_m" metaid="c101f372-ed0d-4455-971c-864de4f53cab" stoichiometry="1"/>
          <speciesReference constant="true" species="M_h2o_m" metaid="_4da94249-dcf3-45cf-9776-515c7d6df7e0" stoichiometry="1"/>
          <speciesReference constant="true" species="M_nadp_m" metaid="_12509414-4397-4503-85be-c2dfae2507ab" stoichiometry="1"/>
        </listOfProducts>
      </reaction>
      <reaction id="R_3DSPHR" fbc:lowerFluxBound="cobra_0_bound" name="3DSPHR" metaid="_3d59ba58-e3fd-4728-885c-5b5324df3f21" reversible="false" fast="false" fbc:upperFluxBound="cobra_default_ub">
        <fbc:geneProductAssociation xmlns:fbc="http://www.sbml.org/sbml/level3/version1/fbc/version2" metaid="_6f9aa2e3-74c6-4b34-b5bf-40baa4891114">
          <fbc:geneProductRef metaid="_9bded69d-1a3d-4703-8fc9-2aba1fb2c9f5" fbc:geneProduct="G_70750"/>
        </fbc:geneProductAssociation>
        <listOfReactants>
          <speciesReference constant="true" species="M_3dsphgn_c" metaid="_29681d67-0745-4023-9009-bbe3b4e632f3" stoichiometry="1"/>
          <speciesReference constant="true" species="M_h_c" metaid="_59aeba97-13be-4d20-8722-b4cbdb48997e" stoichiometry="1"/>
          <speciesReference constant="true" species="M_nadph_c" metaid="da5ba694-7be3-455e-97b7-de7397f75182" stoichiometry="1"/>
        </listOfReactants>
        <listOfProducts>
          <speciesReference constant="true" species="M_nadp_c" metaid="b79f44e8-00a6-4dc2-9dc1-2e296ffd4210" stoichiometry="1"/>
          <speciesReference constant="true" species="M_sphgn_c" metaid="f6a86608-e268-4ec1-9f85-d221a8e8b75d" stoichiometry="1"/>
        </listOfProducts>
      </reaction>
      <reaction id="R_3HAO" fbc:lowerFluxBound="cobra_0_bound" name="3HAO" metaid="_1df4dc2c-876b-4d37-b8e5-fa736f4c7e84" reversible="false" fast="false" fbc:upperFluxBound="cobra_default_ub">
        <fbc:geneProductAssociation xmlns:fbc="http://www.sbml.org/sbml/level3/version1/fbc/version2" metaid="_6bfe374d-df86-4feb-a48a-c4865825fcb8">
          <fbc:geneProductRef metaid="_7f77aedd-9ede-4dc4-9e01-a00bd284e781" fbc:geneProduct="G_107766"/>
        </fbc:geneProductAssociation>
        <listOfReactants>
          <speciesReference constant="true" species="M_3hanthrn_c" metaid="a3b80037-16cd-48d7-81e0-daf19fec50ee" stoichiometry="1"/>
          <speciesReference constant="true" species="M_o2_c" metaid="cbf7acb2-69e5-40f9-88fa-81e15ff7c8a0" stoichiometry="1"/>
        </listOfReactants>
        <listOfProducts>
          <speciesReference constant="true" species="M_cmusa_c" metaid="_2e933aba-50e7-4ee7-b6d8-d643f1a2effe" stoichiometry="1"/>
          <speciesReference constant="true" species="M_h_c" metaid="_17ca4f09-038e-4e2e-b459-c8d95bf8bc05" stoichiometry="1"/>
        </listOfProducts>
      </reaction>
      <reaction id="R_3HBCDm" fbc:lowerFluxBound="cobra_default_lb" name="3HBCDm" metaid="_54d76ffb-15a3-469f-92dd-fd9aac2085d5" reversible="true" fast="false" fbc:upperFluxBound="cobra_default_ub">
        <fbc:geneProductAssociation xmlns:fbc="http://www.sbml.org/sbml/level3/version1/fbc/version2" metaid="_56c36c79-0622-431a-9c07-1de304ac45f2">
          <fbc:geneProductRef metaid="_602134d0-5731-46b7-8db5-2c23bd2edaac" fbc:geneProduct="G_52430"/>
        </fbc:geneProductAssociation>
        <listOfReactants>
          <speciesReference constant="true" species="M_b2coa_m" metaid="_1d151064-cb0d-4cd6-91a9-e5d35469e406" stoichiometry="1"/>
          <speciesReference constant="true" species="M_h2o_m" metaid="_1230011b-4e68-49a5-ac47-c9b5cdd59068" stoichiometry="1"/>
        </listOfReactants>
        <listOfProducts>
          <speciesReference constant="true" species="M_3hbcoa__R_m" metaid="fde9431e-3323-4646-9e89-a458362c507a" stoichiometry="1"/>
        </listOfProducts>
      </reaction>
      <reaction id="R_3HBCOAHLm" fbc:lowerFluxBound="cobra_0_bound" name="3HBCOAHLm" metaid="ab02d749-8550-4349-a9f8-b231efd161c8" reversible="false" fast="false" fbc:upperFluxBound="cobra_default_ub">
        <listOfReactants>
          <speciesReference constant="true" species="M_3hibutcoa_m" metaid="d15d4e77-8616-491a-b2d8-449a9b21bb67" stoichiometry="1"/>
          <speciesReference constant="true" species="M_h2o_m" metaid="_7350fcb2-6f19-452f-8b0c-e99aa7c1a67d" stoichiometry="1"/>
        </listOfReactants>
        <listOfProducts>
          <speciesReference constant="true" species="M_3hmp_m" metaid="c0307822-e7c6-4272-be0d-6d89c7df3eda" stoichiometry="1"/>
          <speciesReference constant="true" species="M_coa_m" metaid="fd50bbdb-d1fa-47b1-a23b-64317b994784" stoichiometry="1"/>
          <speciesReference constant="true" species="M_h_m" metaid="_96d4691d-e02e-4570-8d53-2cf0f7c8fcbf" stoichiometry="1"/>
        </listOfProducts>
      </reaction>
      <reaction id="R_3HCO3_NAt" fbc:lowerFluxBound="cobra_default_lb" name="3HCO3_NAt" metaid="a67c4b61-da30-4666-bf24-38f971290961" reversible="true" fast="false" fbc:upperFluxBound="cobra_default_ub">
        <fbc:geneProductAssociation xmlns:fbc="http://www.sbml.org/sbml/level3/version1/fbc/version2" metaid="_5ed35920-0b52-4621-9965-0e0c0395dc39">
          <fbc:or metaid="d342331f-5f3d-44dc-9db3-957eca69b5ca">
            <fbc:geneProductRef metaid="dcecfdc3-889d-4350-a377-30eb8f071a25" fbc:geneProduct="G_232156"/>
            <fbc:geneProductRef metaid="_7e6947ba-8d5d-4dc8-bcd7-4075a4a637f8" fbc:geneProduct="G_54403"/>
```
