## Supplementary material for "In-depth computational analysis of natural and artificial carbon fixation pathways": MATLAB files: sigurdsson_model.xml (part 2 of 6)

```
            <fbc:geneProductRef metaid="_21329048-43c9-4093-9b86-201c4bab629c" fbc:geneProduct="G_232156"/>
            <fbc:geneProductRef metaid="af2cabfa-58f2-439b-a927-b3a40ed76e4b" fbc:geneProduct="G_232156"/>
            <fbc:geneProductRef metaid="_43f29d53-6be9-41bf-9776-685c145532c8" fbc:geneProduct="G_232156"/>
          </fbc:or>
        </fbc:geneProductAssociation>
        <listOfReactants>
          <speciesReference constant="true" species="M_hco3_e" metaid="_68fb162a-690f-43c5-a66e-5631443dcc4e" stoichiometry="3"/>
          <speciesReference constant="true" species="M_na1_e" metaid="_3d120b99-46f7-4187-9c55-d198e3d448d2" stoichiometry="1"/>
        </listOfReactants>
        <listOfProducts>
          <speciesReference constant="true" species="M_hco3_c" metaid="e8ce3469-fa11-4b30-9caf-9cd9210f3e4f" stoichiometry="3"/>
          <speciesReference constant="true" species="M_na1_c" metaid="_4e6a31a1-7f54-46cf-a15a-3224e05629ac" stoichiometry="1"/>
        </listOfProducts>
      </reaction>
      <reaction id="R_3HKYNAKGAT" fbc:lowerFluxBound="cobra_0_bound" name="3HKYNAKGAT" metaid="_4e4b6a80-ea3e-4673-a7d0-b25831a4b3c7" reversible="false" fast="false" fbc:upperFluxBound="cobra_default_ub">
        <fbc:geneProductAssociation xmlns:fbc="http://www.sbml.org/sbml/level3/version1/fbc/version2" metaid="_8e5b2e2e-c3d2-435d-b64f-8fe7b1a5dcc6">
          <fbc:or metaid="ac1ff9ad-7fd0-4965-90e7-149ebbdf6e43">
            <fbc:geneProductRef metaid="b8441dfd-0306-4e82-9066-40992dca94ef" fbc:geneProduct="G_23923"/>
            <fbc:geneProductRef metaid="_4dcf8b2d-0c2a-4669-b2dd-fae92f400fca" fbc:geneProduct="G_70266"/>
            <fbc:geneProductRef metaid="_1b5a58f4-b7b4-4837-adf6-3d9fa4d3e8af" fbc:geneProduct="G_23923"/>
          </fbc:or>
        </fbc:geneProductAssociation>
        <listOfReactants>
          <speciesReference constant="true" species="M_akg_c" metaid="da6e311f-db47-4a44-a9a6-f33f84a9dbef" stoichiometry="1"/>
          <speciesReference constant="true" species="M_hLkynr_c" metaid="e460b569-df8c-4250-a26c-8aefb6cdfa71" stoichiometry="1"/>
        </listOfReactants>
        <listOfProducts>
          <speciesReference constant="true" species="M_42A3HP24DB_c" metaid="_0ac27d1e-021b-426a-b646-e50a19dab762" stoichiometry="1"/>
          <speciesReference constant="true" species="M_glu__L_c" metaid="_47e7e66b-1d19-4903-a754-595f2aad4e0c" stoichiometry="1"/>
        </listOfProducts>
      </reaction>
      <reaction id="R_3HLYTCL" fbc:lowerFluxBound="cobra_0_bound" name="3HLYTCL" metaid="ba7c321d-2a6a-4ec0-90da-f04749e5ca6e" reversible="false" fast="false" fbc:upperFluxBound="cobra_default_ub">
        <fbc:geneProductAssociation xmlns:fbc="http://www.sbml.org/sbml/level3/version1/fbc/version2" metaid="_10ece21a-7455-4083-bcd0-60fbf545a531">
          <fbc:geneProductRef metaid="_16979830-5c2c-4ff9-9e83-005448021a8c" fbc:geneProduct="G_13195"/>
        </fbc:geneProductAssociation>
        <listOfReactants>
          <speciesReference constant="true" species="M_34dhphe_c" metaid="_97b2fc5e-9480-4eb0-9dab-c451def76704" stoichiometry="1"/>
          <speciesReference constant="true" species="M_h_c" metaid="_4cd1d7a3-52b5-41ae-a41e-f2a5b6f204f4" stoichiometry="1"/>
        </listOfReactants>
        <listOfProducts>
          <speciesReference constant="true" species="M_co2_c" metaid="_06ec9cc4-5000-40e8-ab44-68ead959648e" stoichiometry="1"/>
          <speciesReference constant="true" species="M_dopa_c" metaid="f674f69b-efc8-47d2-bad0-1eec1edd67f0" stoichiometry="1"/>
        </listOfProducts>
      </reaction>
      <reaction id="R_3HPCOAHYD" fbc:lowerFluxBound="cobra_0_bound" name="3HPCOAHYD" metaid="_8a5284da-1947-487d-b985-94fe360e5616" reversible="false" fast="false" fbc:upperFluxBound="cobra_default_ub">
        <fbc:geneProductAssociation xmlns:fbc="http://www.sbml.org/sbml/level3/version1/fbc/version2" metaid="_4cb10bae-6842-4ef7-8410-7c552360b516">
          <fbc:or metaid="a179b845-c61e-4296-b60a-071c59e85706">
            <fbc:geneProductRef metaid="_70329ce2-cad1-4dd9-9bbc-8df232727882" fbc:geneProduct="G_227095"/>
            <fbc:geneProductRef metaid="_5f0d92f6-f6c2-4f3b-86c3-c962812e3c1a" fbc:geneProduct="G_227095"/>
          </fbc:or>
        </fbc:geneProductAssociation>
        <listOfReactants>
          <speciesReference constant="true" species="M_3hpcoa_c" metaid="_391d72c5-cee5-4726-a74c-a37163903e89" stoichiometry="1"/>
          <speciesReference constant="true" species="M_h2o_c" metaid="_1f9ce024-c851-4918-b70d-47935c498ff7" stoichiometry="1"/>
        </listOfReactants>
        <listOfProducts>
          <speciesReference constant="true" species="M_3hpp_c" metaid="c5e03ef5-a98c-4a9c-9aff-ea6bf654e73b" stoichiometry="1"/>
          <speciesReference constant="true" species="M_coa_c" metaid="_48effd34-b78a-4de3-a053-3013858d7ce4" stoichiometry="1"/>
          <speciesReference constant="true" species="M_h_c" metaid="_7d2922a3-a8af-413a-85c2-3f48c45485c7" stoichiometry="1"/>
        </listOfProducts>
      </reaction>
      <reaction id="R_3HPPD" fbc:lowerFluxBound="cobra_default_lb" name="3HPPD" metaid="ce976fe1-aa73-44b1-941d-ad3595e4da21" reversible="true" fast="false" fbc:upperFluxBound="cobra_default_ub">
        <listOfReactants>
          <speciesReference constant="true" species="M_3hpp_c" metaid="ab579207-c184-4d14-acf2-4203902114d2" stoichiometry="1"/>
          <speciesReference constant="true" species="M_nad_c" metaid="cb9d8c38-8e82-4d0e-92c2-58b75d77628b" stoichiometry="1"/>
        </listOfReactants>
        <listOfProducts>
          <speciesReference constant="true" species="M_h_c" metaid="_729429a1-3064-4705-9578-d079711b098f" stoichiometry="1"/>
          <speciesReference constant="true" species="M_msa_c" metaid="_908d5b42-e4f9-4831-893b-0607699fcb4b" stoichiometry="1"/>
          <speciesReference constant="true" species="M_nadh_c" metaid="_8a8f10eb-1a49-407d-9249-40bf3da499af" stoichiometry="1"/>
        </listOfProducts>
      </reaction>
      <reaction id="R_3HXKYNDCL" fbc:lowerFluxBound="cobra_0_bound" name="3HXKYNDCL" metaid="_55bbe2c8-0d9a-4788-bada-f7eaf5f8e907" reversible="false" fast="false" fbc:upperFluxBound="cobra_default_ub">
        <fbc:geneProductAssociation xmlns:fbc="http://www.sbml.org/sbml/level3/version1/fbc/version2" metaid="_7cfe51ff-aede-4586-b34b-b14682690a76">
          <fbc:geneProductRef metaid="_9ec874fd-45d9-4c8b-bd6b-57385b164381" fbc:geneProduct="G_13195"/>
        </fbc:geneProductAssociation>
        <listOfReactants>
          <speciesReference constant="true" species="M_hLkynr_c" metaid="_44d81c73-2a5d-4731-a083-ca3ac46454e9" stoichiometry="1"/>
          <speciesReference constant="true" species="M_h_c" metaid="_01af46a3-7c01-4ec4-baa2-fd12eb25221d" stoichiometry="1"/>
        </listOfReactants>
        <listOfProducts>
          <speciesReference constant="true" species="M_3hxkynam_c" metaid="_44f839a8-7e4e-4730-a682-2b7c32ee99a2" stoichiometry="1"/>
          <speciesReference constant="true" species="M_co2_c" metaid="_95474574-a3a7-47f1-a139-0325409e05cc" stoichiometry="1"/>
        </listOfProducts>
      </reaction>
      <reaction id="R_3HXKYNOXDA" fbc:lowerFluxBound="cobra_0_bound" name="3HXKYNOXDA" metaid="b4d0ede9-b65e-4d67-abbf-34cd7084375c" reversible="false" fast="false" fbc:upperFluxBound="cobra_default_ub">
        <fbc:geneProductAssociation xmlns:fbc="http://www.sbml.org/sbml/level3/version1/fbc/version2" metaid="_76054f79-d517-4c5f-a344-cbea511681c2">
          <fbc:or metaid="bcc8bedb-3c6c-47d7-9945-07886aaa2fa9">
            <fbc:geneProductRef metaid="cdd61f82-bab7-4504-8ef4-dea316e87152" fbc:geneProduct="G_17161"/>
            <fbc:geneProductRef metaid="c0f73809-06b1-4e9f-abe1-d84900e6427a" fbc:geneProduct="G_109731"/>
          </fbc:or>
        </fbc:geneProductAssociation>
        <listOfReactants>
          <speciesReference constant="true" species="M_3hxkynam_c" metaid="_1c89de6e-f4e1-4f54-9647-26b265a8b39f" stoichiometry="1"/>
          <speciesReference constant="true" species="M_o2_c" metaid="a28b22fc-4dca-4c25-a281-7d876544b5fa" stoichiometry="1"/>
        </listOfReactants>
        <listOfProducts>
          <speciesReference constant="true" species="M_48dhoxquin_c" metaid="de22c2b5-3469-4d40-a1bd-3ae2e15429af" stoichiometry="1"/>
          <speciesReference constant="true" species="M_h2o2_c" metaid="_87556296-71c4-49b9-9c17-2bcd73f4e14e" stoichiometry="1"/>
          <speciesReference constant="true" species="M_nh4_c" metaid="_31af597a-9733-4f2e-8999-e437310680de" stoichiometry="1"/>
        </listOfProducts>
      </reaction>
      <reaction id="R_3M4HDXPAC" fbc:lowerFluxBound="cobra_default_lb" name="3M4HDXPAC" metaid="a1110422-cc71-42aa-91a5-15f4b3e8db79" reversible="true" fast="false" fbc:upperFluxBound="cobra_default_ub">
        <fbc:geneProductAssociation xmlns:fbc="http://www.sbml.org/sbml/level3/version1/fbc/version2" metaid="_3578bb49-b6f8-499b-aae1-eefa4abac1e1">
          <fbc:or metaid="a4c55855-0563-475b-8a08-3d41890229ea">
            <fbc:geneProductRef metaid="_1302d1c7-f633-4d08-aa01-4e00fe6c30ab" fbc:geneProduct="G_11670"/>
            <fbc:geneProductRef metaid="_0b6c4f95-36f0-40fc-a053-2cd5c1327eb2" fbc:geneProduct="G_67689"/>
            <fbc:geneProductRef metaid="c01dba39-ceee-49ce-8c66-a3f3f24fb7c5" fbc:geneProduct="G_222"/>
            <fbc:geneProductRef metaid="_8dde38d6-452a-4b34-936c-3cb6adf732e5" fbc:geneProduct="G_56847"/>
          </fbc:or>
        </fbc:geneProductAssociation>
        <listOfReactants>
          <speciesReference constant="true" species="M_3mox4hpac_c" metaid="fa57fea4-7336-44e1-ac68-974f348801d7" stoichiometry="1"/>
          <speciesReference constant="true" species="M_h2o_c" metaid="cc7fb0e6-d134-438f-beb8-ad799f76a456" stoichiometry="1"/>
          <speciesReference constant="true" species="M_nad_c" metaid="_2147be97-f7ce-4e0a-b5b6-3043e76ab92e" stoichiometry="1"/>
        </listOfReactants>
        <listOfProducts>
          <speciesReference constant="true" species="M_h_c" metaid="_9302ff95-aa4f-4a2d-b348-d9312e1d3212" stoichiometry="2"/>
          <speciesReference constant="true" species="M_homoval_c" metaid="b476a4ac-8abc-4603-9790-627efd9faa22" stoichiometry="1"/>
          <speciesReference constant="true" species="M_nadh_c" metaid="db9bc769-349a-4b9b-ad17-909f1596f6e3" stoichiometry="1"/>
        </listOfProducts>
      </reaction>
      <reaction id="R_3MLDAt" fbc:lowerFluxBound="cobra_default_lb" name="3MLDAt" metaid="_94590c95-08fa-4bef-9b15-24233eef01a6" reversible="true" fast="false" fbc:upperFluxBound="cobra_default_ub">
        <listOfReactants>
          <speciesReference constant="true" species="M_3mlda_c" metaid="b103e0ce-2e1e-4726-8739-cd543281e567" stoichiometry="1"/>
        </listOfReactants>
        <listOfProducts>
          <speciesReference constant="true" species="M_3mlda_e" metaid="f4994040-f23d-4734-9d5e-6bfa32b3da63" stoichiometry="1"/>
        </listOfProducts>
      </reaction>
      <reaction id="R_3MOBt2im" fbc:lowerFluxBound="cobra_0_bound" name="3MOBt2im" metaid="ae693b13-3a59-4ac0-85ae-911148057f45" reversible="false" fast="false" fbc:upperFluxBound="cobra_default_ub">
        <listOfReactants>
          <speciesReference constant="true" species="M_3mob_c" metaid="a80a0494-8537-4b1b-a4d6-5cbeb05d7e1a" stoichiometry="1"/>
          <speciesReference constant="true" species="M_h_c" metaid="d6f39358-8c6f-4b14-b3b5-8cc4bad621e9" stoichiometry="1"/>
        </listOfReactants>
        <listOfProducts>
          <speciesReference constant="true" species="M_3mob_m" metaid="_23b538d3-1508-4082-a4bb-95e94fd235bb" stoichiometry="1"/>
          <speciesReference constant="true" species="M_h_m" metaid="a2de1904-3806-4764-bf70-b05c54c24abf" stoichiometry="1"/>
        </listOfProducts>
      </reaction>
      <reaction id="R_3MOPt2im" fbc:lowerFluxBound="cobra_0_bound" name="3MOPt2im" metaid="cba4b573-2ed9-4992-9d6c-0e572aaf912d" reversible="false" fast="false" fbc:upperFluxBound="cobra_default_ub">
        <listOfReactants>
          <speciesReference constant="true" species="M_3mop_c" metaid="df4ae59f-a703-4498-be4d-253ceea5682f" stoichiometry="1"/>
          <speciesReference constant="true" species="M_h_c" metaid="_1dfc1e08-f4ff-4985-94e2-7b15d92fb353" stoichiometry="1"/>
        </listOfReactants>
        <listOfProducts>
          <speciesReference constant="true" species="M_3mop_m" metaid="_026cbbce-779a-4a34-932a-afb9856dddfe" stoichiometry="1"/>
          <speciesReference constant="true" species="M_h_m" metaid="b94a06cd-5465-48c6-8d96-63a191194d26" stoichiometry="1"/>
        </listOfProducts>
      </reaction>
      <reaction id="R_3MOX4HOXPGALDOX" fbc:lowerFluxBound="cobra_0_bound" name="3MOX4HOXPGALDOX" metaid="_56101967-3107-40ec-b60a-feb847f770bb" reversible="false" fast="false" fbc:upperFluxBound="cobra_default_ub">
        <fbc:geneProductAssociation xmlns:fbc="http://www.sbml.org/sbml/level3/version1/fbc/version2" metaid="cc20d762-bdd1-4f3a-a73e-73948e7ec9ce">
          <fbc:or metaid="_4bb160d5-02bc-4b7b-b09f-9e284225ee37">
            <fbc:geneProductRef metaid="d2f1f027-60d2-4b0c-89a8-66d085b02265" fbc:geneProduct="G_222"/>
            <fbc:geneProductRef metaid="b11491cd-2d44-4f0c-9dc0-ed41e216fc1a" fbc:geneProduct="G_56847"/>
            <fbc:geneProductRef metaid="c570504d-4cd3-47a0-9c9b-c64d98c64e0d" fbc:geneProduct="G_67689"/>
            <fbc:geneProductRef metaid="be265b10-64d3-45bc-83c2-85c5f53515b6" fbc:geneProduct="G_11670"/>
          </fbc:or>
        </fbc:geneProductAssociation>
        <listOfReactants>
          <speciesReference constant="true" species="M_3m4hpga_c" metaid="c84f42e8-31d5-4127-80e9-9346ac08e321" stoichiometry="1"/>
          <speciesReference constant="true" species="M_h2o_c" metaid="_49a4e306-65a9-484b-bc09-d95138fc0654" stoichiometry="1"/>
          <speciesReference constant="true" species="M_nad_c" metaid="_7a3e95b2-26ee-4e77-9ee3-9bfabb11700b" stoichiometry="1"/>
        </listOfReactants>
        <listOfProducts>
          <speciesReference constant="true" species="M_3mox4hoxm_c" metaid="_4c8d1994-5dbb-476d-8610-eef7ee80e18c" stoichiometry="1"/>
          <speciesReference constant="true" species="M_h_c" metaid="f39c1dba-85fd-4c75-9046-83a7e6d270c3" stoichiometry="2"/>
          <speciesReference constant="true" species="M_nadh_c" metaid="_64ce7ecb-aafe-47ce-b513-a61f2a70fe09" stoichiometry="1"/>
        </listOfProducts>
      </reaction>
      <reaction id="R_3MOX4HOXPGALDOX_LPAREN_NADP_RPAREN_" fbc:lowerFluxBound="cobra_default_lb" name="3MOX4HOXPGALDOX_LPAREN_NADP_RPAREN_" metaid="_0475042a-6ee4-4530-8290-afc3f70a6198" reversible="true" fast="false" fbc:upperFluxBound="cobra_default_ub">
        <fbc:geneProductAssociation xmlns:fbc="http://www.sbml.org/sbml/level3/version1/fbc/version2" metaid="d43bc355-3c8b-4cec-89dc-bd3b1c05b3ee">
          <fbc:or metaid="_38db45e0-ed4a-4588-a622-d8f611c65205">
            <fbc:geneProductRef metaid="_4c5d4c17-2abd-4ab9-bf2f-63a420545340" fbc:geneProduct="G_222"/>
            <fbc:geneProductRef metaid="cfe8a12d-557f-4b03-983a-3e77293052da" fbc:geneProduct="G_56847"/>
            <fbc:geneProductRef metaid="_1ac61304-0f98-4c8a-84c2-e90ca03ceccf" fbc:geneProduct="G_67689"/>
            <fbc:geneProductRef metaid="_37adad0e-84f7-4e33-8774-36b817995f38" fbc:geneProduct="G_11670"/>
          </fbc:or>
        </fbc:geneProductAssociation>
        <listOfReactants>
          <speciesReference constant="true" species="M_3m4hpga_c" metaid="f6659df7-d62f-4991-b474-2fdce2547d2f" stoichiometry="1"/>
          <speciesReference constant="true" species="M_h2o_c" metaid="_33b4612a-4384-45a5-8b0b-cde637db2cb8" stoichiometry="1"/>
          <speciesReference constant="true" species="M_nadp_c" metaid="f573b67c-fa01-4b1f-8420-6107ee0853a7" stoichiometry="1"/>
        </listOfReactants>
        <listOfProducts>
          <speciesReference constant="true" species="M_3mox4hoxm_c" metaid="_40c664db-32bc-4f8b-bc69-f1167f685bcb" stoichiometry="1"/>
          <speciesReference constant="true" species="M_h_c" metaid="_67733af8-676f-4cd1-849d-935cd2ebe429" stoichiometry="2"/>
          <speciesReference constant="true" species="M_nadph_c" metaid="e4c2699a-a592-4958-b6fc-21a244f1193e" stoichiometry="1"/>
        </listOfProducts>
      </reaction>
      <reaction id="R_3MOXTYROX" fbc:lowerFluxBound="cobra_0_bound" name="3MOXTYROX" metaid="b3f9f2e5-466f-4f48-9005-0ec292c1055b" reversible="false" fast="false" fbc:upperFluxBound="cobra_default_ub">
        <fbc:geneProductAssociation xmlns:fbc="http://www.sbml.org/sbml/level3/version1/fbc/version2" metaid="_7b6ca284-a9c3-4128-946c-7addabcafb33">
          <fbc:or metaid="_21be75c0-7744-4ac1-89ac-8321aff88928">
            <fbc:geneProductRef metaid="aedb2195-0761-4eec-98ed-7319c2314f0d" fbc:geneProduct="G_17161"/>
            <fbc:geneProductRef metaid="ef0ffb8c-9e93-4f3f-955c-14af9318cad8" fbc:geneProduct="G_109731"/>
          </fbc:or>
        </fbc:geneProductAssociation>
        <listOfReactants>
          <speciesReference constant="true" species="M_3moxtyr_c" metaid="_8f52d60d-912f-4a2a-9b57-e30523096a5f" stoichiometry="1"/>
          <speciesReference constant="true" species="M_h2o_c" metaid="ef9bbf6c-68b4-4f28-9133-19fc28ccd25d" stoichiometry="1"/>
          <speciesReference constant="true" species="M_o2_c" metaid="b0adf726-16c2-424f-92f6-7ce96ed52bde" stoichiometry="1"/>
        </listOfReactants>
        <listOfProducts>
          <speciesReference constant="true" species="M_3mox4hpac_c" metaid="a08b712f-e2f5-4527-a1d3-8d2c2ff50416" stoichiometry="1"/>
          <speciesReference constant="true" species="M_h2o2_c" metaid="_432d5ba2-284b-4eb8-93e7-78502891c1a6" stoichiometry="1"/>
          <speciesReference constant="true" species="M_nh4_c" metaid="_65986f99-965c-47c3-b6bd-2cf643e7817f" stoichiometry="1"/>
        </listOfProducts>
      </reaction>
      <reaction id="R_3NTD7l" fbc:lowerFluxBound="cobra_0_bound" name="3NTD7l" metaid="_1b31a43d-971d-418a-bf54-2aa9223486a2" reversible="false" fast="false" fbc:upperFluxBound="cobra_default_ub">
        <fbc:geneProductAssociation xmlns:fbc="http://www.sbml.org/sbml/level3/version1/fbc/version2" metaid="ccb1c6b4-19ea-4606-ab79-fc8056face20">
          <fbc:geneProductRef metaid="c0888c5c-2924-40da-ab59-95c01c3389e1" fbc:geneProduct="G_11432"/>
        </fbc:geneProductAssociation>
        <listOfReactants>
          <speciesReference constant="true" species="M_3amp_l" metaid="_05f70dbd-9b92-4986-afdb-09396f6530fc" stoichiometry="1"/>
          <speciesReference constant="true" species="M_h2o_l" metaid="f8bcc819-d232-4bf2-a1e7-d39ee7d83a73" stoichiometry="1"/>
        </listOfReactants>
        <listOfProducts>
          <speciesReference constant="true" species="M_adn_l" metaid="_9cc53c44-fb76-4e10-9266-11f66f6f987f" stoichiometry="1"/>
          <speciesReference constant="true" species="M_pi_l" metaid="_17529640-a104-4c82-9809-c052a9632f6f" stoichiometry="1"/>
        </listOfProducts>
      </reaction>
      <reaction id="R_3SALAASPm" fbc:lowerFluxBound="cobra_default_lb" name="3SALAASPm" metaid="_3ed0cf98-eac6-4911-abc9-6dee0bc30627" reversible="true" fast="false" fbc:upperFluxBound="cobra_default_ub">
        <fbc:geneProductAssociation xmlns:fbc="http://www.sbml.org/sbml/level3/version1/fbc/version2" metaid="_8a1cdd94-474f-4998-b9e4-34d467d72536">
          <fbc:or metaid="_35a057af-833c-40a3-88b9-d91e4a622b78">
            <fbc:geneProductRef metaid="_38dbec73-363d-4d66-b04d-5b6443a1e200" fbc:geneProduct="G_50799"/>
            <fbc:geneProductRef metaid="f6899c8c-4abc-4f3e-a1db-c1a074b5dae4" fbc:geneProduct="G_78830"/>
          </fbc:or>
        </fbc:geneProductAssociation>
        <listOfReactants>
          <speciesReference constant="true" species="M_3sala_m" metaid="_69513ef4-395c-4e8e-9445-62bb233b6c35" stoichiometry="1"/>
          <speciesReference constant="true" species="M_asp__L_c" metaid="_9a579b4a-dfe3-41e6-872f-ae81a5664f58" stoichiometry="1"/>
        </listOfReactants>
        <listOfProducts>
          <speciesReference constant="true" species="M_3sala_c" metaid="_492b6f16-a103-49ee-b8d5-8cdd2f2cb82a" stoichiometry="1"/>
          <speciesReference constant="true" species="M_asp__L_m" metaid="_7c8e9a63-80b1-457e-854f-6a06f28d398e" stoichiometry="1"/>
        </listOfProducts>
      </reaction>
      <reaction id="R_3SALACBOXL" fbc:lowerFluxBound="cobra_0_bound" name="3SALACBOXL" metaid="_6949f1a8-6961-4d1c-8289-16dc92f74f31" reversible="false" fast="false" fbc:upperFluxBound="cobra_default_ub">
        <fbc:geneProductAssociation xmlns:fbc="http://www.sbml.org/sbml/level3/version1/fbc/version2" metaid="_550ffeae-3603-4941-9d33-cb32cca04502">
          <fbc:or metaid="_9c3dd9b5-e257-478f-b41e-67220595b74e">
            <fbc:geneProductRef metaid="e2fad156-b1fa-4464-b407-ad359b11da56" fbc:geneProduct="G_246277"/>
            <fbc:geneProductRef metaid="e104a735-ee5f-4032-83f9-7198a9143dce" fbc:geneProduct="G_14415"/>
            <fbc:geneProductRef metaid="_75c14cc7-43e0-4c46-b598-22f26ddaf0eb" fbc:geneProduct="G_14417"/>
            <fbc:geneProductRef metaid="_4a72aeb2-d6b2-46d2-95e2-f466ebbb2b6f" fbc:geneProduct="G_14415"/>
          </fbc:or>
        </fbc:geneProductAssociation>
        <listOfReactants>
          <speciesReference constant="true" species="M_3sala_c" metaid="_097cba51-6fb9-4f63-aa77-e8eec547bae4" stoichiometry="1"/>
          <speciesReference constant="true" species="M_h_c" metaid="_4d84f71b-cc9f-4e4d-96ca-b6ec86abf1c5" stoichiometry="1"/>
        </listOfReactants>
        <listOfProducts>
          <speciesReference constant="true" species="M_co2_c" metaid="_1795ec40-af72-44a3-ac38-73e238b2f73e" stoichiometry="1"/>
          <speciesReference constant="true" species="M_hyptaur_c" metaid="c17d1ca2-5b07-4962-8748-40585b4ad3c9" stoichiometry="1"/>
        </listOfProducts>
      </reaction>
      <reaction id="R_3SALAOX" fbc:lowerFluxBound="cobra_0_bound" name="3SALAOX" metaid="_59c9b7df-56c1-4f74-afe3-895adc5d15e6" reversible="false" fast="false" fbc:upperFluxBound="cobra_default_ub">
        <listOfReactants>
          <speciesReference constant="true" species="M_3sala_c" metaid="_7a636b77-6bcc-4260-8fce-8fe10cb7f0ad" stoichiometry="2"/>
          <speciesReference constant="true" species="M_h_c" metaid="_895c482d-7545-4230-9c1e-bbfb8af0993a" stoichiometry="2"/>
          <speciesReference constant="true" species="M_o2_c" metaid="_01d8dd9f-3dae-444f-a396-dad0ef65486c" stoichiometry="1"/>
        </listOfReactants>
        <listOfProducts>
          <speciesReference constant="true" species="M_Lcyst_c" metaid="_7afe16cd-c526-4d8e-881c-ac342540dcdf" stoichiometry="2"/>
        </listOfProducts>
      </reaction>
      <reaction id="R_3SALATAi" fbc:lowerFluxBound="cobra_0_bound" name="3SALATAi" metaid="b8e97e3a-5b97-4403-bb40-36fa5c3d7ffd" reversible="false" fast="false" fbc:upperFluxBound="cobra_default_ub">
        <fbc:geneProductAssociation xmlns:fbc="http://www.sbml.org/sbml/level3/version1/fbc/version2" metaid="_2787241e-f7fb-4d65-a3bc-4ca596b53490">
          <fbc:geneProductRef metaid="_0828a566-3f26-469f-af41-89dd366676ab" fbc:geneProduct="G_14718"/>
        </fbc:geneProductAssociation>
        <listOfReactants>
          <speciesReference constant="true" species="M_3sala_c" metaid="bfd7477d-04b2-4441-b7b0-b41b1bdaba28" stoichiometry="1"/>
          <speciesReference constant="true" species="M_akg_c" metaid="c6f07ef7-ea27-4bbf-85a4-f072c82a2885" stoichiometry="1"/>
          <speciesReference constant="true" species="M_h_c" metaid="_1101dd89-8c68-4d85-b8a4-8ac1544b4555" stoichiometry="1"/>
        </listOfReactants>
        <listOfProducts>
          <speciesReference constant="true" species="M_3snpyr_c" metaid="_9a460dd3-c024-4298-a3a3-ebb6efa0facc" stoichiometry="1"/>
          <speciesReference constant="true" species="M_glu__L_c" metaid="_37375883-5979-46df-ac49-07ea2b05ba67" stoichiometry="1"/>
        </listOfProducts>
      </reaction>
      <reaction id="R_3SALATAim" fbc:lowerFluxBound="cobra_0_bound" name="3SALATAim" metaid="e28bdc05-8465-40de-8d5d-23e08f7a8967" reversible="false" fast="false" fbc:upperFluxBound="cobra_default_ub">
        <fbc:geneProductAssociation xmlns:fbc="http://www.sbml.org/sbml/level3/version1/fbc/version2" metaid="_3956654d-67c3-4a00-a8e7-e5c8070e5140">
          <fbc:geneProductRef metaid="_04c9e351-ffc0-4e5d-ba8b-5e2db4622136" fbc:geneProduct="G_14719"/>
        </fbc:geneProductAssociation>
        <listOfReactants>
          <speciesReference constant="true" species="M_3sala_m" metaid="_96331acd-9a01-4e76-a2cb-c71a0e740403" stoichiometry="1"/>
          <speciesReference constant="true" species="M_akg_m" metaid="_77e65125-a489-4e9c-934c-047f16e5e126" stoichiometry="1"/>
          <speciesReference constant="true" species="M_h_m" metaid="cf632d0f-368e-4a82-a329-95602ee12d0a" stoichiometry="1"/>
        </listOfReactants>
        <listOfProducts>
          <speciesReference constant="true" species="M_3snpyr_m" metaid="_37cbe630-13e0-498b-9c79-d72905d93349" stoichiometry="1"/>
          <speciesReference constant="true" species="M_glu__L_m" metaid="e5881577-7267-4930-827f-1aebd150f27e" stoichiometry="1"/>
        </listOfProducts>
      </reaction>
      <reaction id="R_3SPYRSP" fbc:lowerFluxBound="cobra_0_bound" name="3SPYRSP" metaid="_2587f3d9-a9eb-4f36-999b-d8011ebac36d" reversible="false" fast="false" fbc:upperFluxBound="cobra_default_ub">
        <listOfReactants>
          <speciesReference constant="true" species="M_3snpyr_c" metaid="_9b494a59-b5c3-4bce-878c-050224b22e98" stoichiometry="1"/>
          <speciesReference constant="true" species="M_h2o_c" metaid="_8fd1d84a-9e9e-4560-920e-9bab17915ca0" stoichiometry="1"/>
        </listOfReactants>
        <listOfProducts>
          <speciesReference constant="true" species="M_h_c" metaid="_1df43a98-10f5-4917-b115-5ed7bd7e37c4" stoichiometry="1"/>
          <speciesReference constant="true" species="M_pyr_c" metaid="_3b4cf737-f7aa-4a6b-8dbf-1bc60118645b" stoichiometry="1"/>
          <speciesReference constant="true" species="M_so3_c" metaid="_17531f0c-b188-4dcd-86d3-4cf053b2d0d0" stoichiometry="1"/>
        </listOfProducts>
      </reaction>
      <reaction id="R_3SPYRSPm" fbc:lowerFluxBound="cobra_0_bound" name="3SPYRSPm" metaid="_6523356b-96be-4b41-95c7-87528c5ae453" reversible="false" fast="false" fbc:upperFluxBound="cobra_default_ub">
        <listOfReactants>
          <speciesReference constant="true" species="M_3snpyr_m" metaid="ae4eb5f6-54c4-45eb-9738-874462a219f0" stoichiometry="1"/>
          <speciesReference constant="true" species="M_h2o_m" metaid="a215936d-9ed4-442b-9058-2c4cf98ed6ab" stoichiometry="1"/>
        </listOfReactants>
        <listOfProducts>
          <speciesReference constant="true" species="M_h_m" metaid="cfbf60ad-7229-4aaa-80ba-7f88678c3b02" stoichiometry="1"/>
          <speciesReference constant="true" species="M_pyr_m" metaid="_4d7ef002-018d-4980-9f5d-ad578142a76c" stoichiometry="1"/>
          <speciesReference constant="true" species="M_so3_m" metaid="_8ebe3704-e993-4e55-984b-978faa3eae76" stoichiometry="1"/>
        </listOfProducts>
      </reaction>
      <reaction id="R_41R1H2MAE12BOOX" fbc:lowerFluxBound="cobra_0_bound" name="41R1H2MAE12BOOX" metaid="_521b9411-f20b-4a25-8f13-1445833ad40d" reversible="false" fast="false" fbc:upperFluxBound="cobra_default_ub">
        <fbc:geneProductAssociation xmlns:fbc="http://www.sbml.org/sbml/level3/version1/fbc/version2" metaid="_1b22849a-2022-4fc9-921e-900f805ff59f">
          <fbc:or metaid="_507179df-f297-4f93-af3c-16b1c6f42950">
            <fbc:geneProductRef metaid="_7c2b03ec-6fb7-4249-b331-94d211a63844" fbc:geneProduct="G_17161"/>
            <fbc:geneProductRef metaid="ed3472e7-b530-4235-a1fb-0d27b3ef3ed9" fbc:geneProduct="G_109731"/>
          </fbc:or>
        </fbc:geneProductAssociation>
        <listOfReactants>
          <speciesReference constant="true" species="M_adrnl_c" metaid="c339dd3a-2975-4af8-81b6-2c05e026100c" stoichiometry="1"/>
          <speciesReference constant="true" species="M_h2o_c" metaid="da2296f7-ad51-47dd-9d37-5f6510b68c04" stoichiometry="1"/>
          <speciesReference constant="true" species="M_o2_c" metaid="_6e39177b-b6a3-4133-9546-c7cea36737df" stoichiometry="1"/>
        </listOfReactants>
        <listOfProducts>
          <speciesReference constant="true" species="M_34dhmald_c" metaid="a5a8c3b3-d86e-4200-a080-3c0a5874d0fb" stoichiometry="1"/>
          <speciesReference constant="true" species="M_h2o2_c" metaid="_26a8158e-ee0e-47ca-a847-db36a021e144" stoichiometry="1"/>
          <speciesReference constant="true" species="M_mma_c" metaid="_4a374777-8285-4e6a-9205-5a31cb99d382" stoichiometry="1"/>
        </listOfProducts>
      </reaction>
      <reaction id="R_41R2A1H12BOOX" fbc:lowerFluxBound="cobra_0_bound" name="41R2A1H12BOOX" metaid="_847ad8ec-f7e4-4f94-91f6-c03494e71f96" reversible="false" fast="false" fbc:upperFluxBound="cobra_default_ub">
        <fbc:geneProductAssociation xmlns:fbc="http://www.sbml.org/sbml/level3/version1/fbc/version2" metaid="_42b77833-ca02-4bc0-819a-923e33f9c84f">
          <fbc:or metaid="_317a72e3-9860-4a74-bb69-f551b37a3a62">
            <fbc:geneProductRef metaid="c1e0ae22-20d3-436d-bfba-ac6fc363dcaf" fbc:geneProduct="G_17161"/>
            <fbc:geneProductRef metaid="_51eb126a-8d7e-441d-9d95-61a128259bcf" fbc:geneProduct="G_109731"/>
          </fbc:or>
        </fbc:geneProductAssociation>
        <listOfReactants>
          <speciesReference constant="true" species="M_h2o_c" metaid="ecc58b4a-3295-48d0-9bad-4395250cca15" stoichiometry="1"/>
          <speciesReference constant="true" species="M_nrpphr_c" metaid="_58471c5d-53ff-4b1d-b5a6-bef1d055cd7c" stoichiometry="1"/>
          <speciesReference constant="true" species="M_o2_c" metaid="_58f704ba-048b-4640-8136-0ee50b9b1f56" stoichiometry="1"/>
        </listOfReactants>
        <listOfProducts>
          <speciesReference constant="true" species="M_34dhmald_c" metaid="_5e832b15-f0cb-42c8-9a31-849cb138b442" stoichiometry="1"/>
          <speciesReference constant="true" species="M_h2o2_c" metaid="_758bb0d1-99ce-4d57-9b83-f166cb4b2550" stoichiometry="1"/>
          <speciesReference constant="true" species="M_nh4_c" metaid="_3137a174-437e-4e9c-b1ca-acb1ac0c8475" stoichiometry="1"/>
        </listOfProducts>
      </reaction>
      <reaction id="R_42A12BOOX" fbc:lowerFluxBound="cobra_0_bound" name="42A12BOOX" metaid="b400f479-8fe4-4644-85ef-411efcbb1ce0" reversible="false" fast="false" fbc:upperFluxBound="cobra_default_ub">
        <fbc:geneProductAssociation xmlns:fbc="http://www.sbml.org/sbml/level3/version1/fbc/version2" metaid="_5a177091-fa21-415c-9d1d-f0211c61ebe1">
          <fbc:or metaid="_6813af04-02ee-4414-a90e-112b8ffc367e">
            <fbc:geneProductRef metaid="_9d6eb0ea-5743-48e4-8a5b-e87a576a3482" fbc:geneProduct="G_109731"/>
            <fbc:geneProductRef metaid="_7944b2c6-392a-4d2c-9687-0b14bbeafb3c" fbc:geneProduct="G_11754"/>
            <fbc:geneProductRef metaid="a8312b2c-4c6c-4264-bd7c-06d6f79f4630" fbc:geneProduct="G_76507"/>
            <fbc:geneProductRef metaid="_301e6aa0-4f4d-458e-8712-39ca5f3cb9a8" fbc:geneProduct="G_237940"/>
            <fbc:geneProductRef metaid="d1582715-f593-4280-8efe-62893fee4bc3" fbc:geneProduct="G_237940"/>
            <fbc:geneProductRef metaid="_227ce3f1-4aa4-48d9-9b40-bf4980b843a1" fbc:geneProduct="G_17161"/>
          </fbc:or>
        </fbc:geneProductAssociation>
        <listOfReactants>
          <speciesReference constant="true" species="M_dopa_c" metaid="_1fa84b31-6bcf-4927-a962-2a67c4c0bc88" stoichiometry="1"/>
          <speciesReference constant="true" species="M_h2o_c" metaid="ed0679eb-7713-45ba-86af-f871ee9f0998" stoichiometry="1"/>
          <speciesReference constant="true" species="M_o2_c" metaid="_86da4d23-27b8-480d-8b1a-5f0dca56a1ac" stoichiometry="1"/>
        </listOfReactants>
        <listOfProducts>
          <speciesReference constant="true" species="M_34dhpac_c" metaid="_98a32c63-655e-46bd-bf21-56d0b9b8354a" stoichiometry="1"/>
          <speciesReference constant="true" species="M_h2o2_c" metaid="a5311a49-436a-45a4-8b82-436033c80030" stoichiometry="1"/>
          <speciesReference constant="true" species="M_nh4_c" metaid="_93d9baa8-db4a-4dc9-bf3b-6dea0a3d54b5" stoichiometry="1"/>
        </listOfProducts>
      </reaction>
      <reaction id="R_4ABUTtm" fbc:lowerFluxBound="cobra_default_lb" name="4ABUTtm" metaid="_69eb5d34-e592-484c-a6c7-60eb2c581f18" reversible="true" fast="false" fbc:upperFluxBound="cobra_default_ub">
        <listOfReactants>
          <speciesReference constant="true" species="M_4abut_c" metaid="_1d5e2107-4754-41db-bb6d-2d5bbf7a286a" stoichiometry="1"/>
        </listOfReactants>
        <listOfProducts>
          <speciesReference constant="true" species="M_4abut_m" metaid="_9ef897ac-18ed-4413-a49d-6d186b258471" stoichiometry="1"/>
        </listOfProducts>
      </reaction>
      <reaction id="R_4HBZCOAFm" fbc:lowerFluxBound="cobra_0_bound" name="4HBZCOAFm" metaid="eb5af423-3d51-4981-ae47-8152dabcfbf5" reversible="false" fast="false" fbc:upperFluxBound="cobra_default_ub">
        <listOfReactants>
          <speciesReference constant="true" species="M_coa_m" metaid="_402f27aa-8698-40e7-8ae4-1d74646aa90b" stoichiometry="1"/>
          <speciesReference constant="true" species="M_coucoa_m" metaid="_2d828607-e0d4-4306-9c1f-0ffff83030fb" stoichiometry="1"/>
          <speciesReference constant="true" species="M_h2o_m" metaid="_63311e71-2ac5-471c-a11f-6ef21d2474e9" stoichiometry="1"/>
          <speciesReference constant="true" species="M_nad_m" metaid="a949503f-6dfd-45c0-ad2a-bab91fd17fec" stoichiometry="1"/>
        </listOfReactants>
        <listOfProducts>
          <speciesReference constant="true" species="M_4hbzcoa_m" metaid="bf89582a-c1cf-4dc9-906a-66d829589d5c" stoichiometry="1"/>
          <speciesReference constant="true" species="M_accoa_m" metaid="df382487-c8e6-4cf4-ba8b-d56ab6989e52" stoichiometry="1"/>
          <speciesReference constant="true" species="M_h_m" metaid="_11fbd348-81eb-4c45-aee0-87a69bb64f01" stoichiometry="1"/>
          <speciesReference constant="true" species="M_nadh_m" metaid="_8a387735-554e-4b54-ae7c-eabb4d30d442" stoichiometry="1"/>
        </listOfProducts>
      </reaction>
      <reaction id="R_4HBZFm" fbc:lowerFluxBound="cobra_0_bound" name="4HBZFm" metaid="_9d75abcf-a594-4aa0-924b-88f5ced6e2c9" reversible="false" fast="false" fbc:upperFluxBound="cobra_default_ub">
        <listOfReactants>
          <speciesReference constant="true" species="M_4hbzcoa_m" metaid="_2f09a0bd-3f7e-4f00-8629-9a8714feed3b" stoichiometry="1"/>
          <speciesReference constant="true" species="M_h2o_m" metaid="c0053a5f-9365-4aef-88f9-b9eaea599eae" stoichiometry="1"/>
        </listOfReactants>
        <listOfProducts>
          <speciesReference constant="true" species="M_4hbz_m" metaid="_6b33af44-b4ea-4a23-a6bb-b6f697714292" stoichiometry="1"/>
          <speciesReference constant="true" species="M_coa_m" metaid="_31fb0264-7a58-43bb-8aa7-60f9b24bdcaa" stoichiometry="1"/>
          <speciesReference constant="true" species="M_h_m" metaid="_637e959a-3b73-464d-9329-17c5b184e372" stoichiometry="1"/>
        </listOfProducts>
      </reaction>
      <reaction id="R_4HDEBRISOQUINEte" fbc:lowerFluxBound="cobra_default_lb" name="4HDEBRISOQUINEte" metaid="_8793a145-b5d6-4f6d-b00a-d97d93690a5a" reversible="true" fast="false" fbc:upperFluxBound="cobra_default_ub">
        <listOfReactants>
          <speciesReference constant="true" species="M_4hdebrisoquine_e" metaid="_9fd63d71-f5e3-496c-8bac-9dcd14e25040" stoichiometry="1"/>
        </listOfReactants>
        <listOfProducts>
          <speciesReference constant="true" species="M_4hdebrisoquine_c" metaid="_37728e98-f54f-4058-aeaa-778ba3359e04" stoichiometry="1"/>
        </listOfProducts>
      </reaction>
      <reaction id="R_4HGLSDm" fbc:lowerFluxBound="cobra_default_lb" name="4HGLSDm" metaid="e8f10a9c-6576-4d05-b535-c1c8e826eee5" reversible="true" fast="false" fbc:upperFluxBound="cobra_default_ub">
        <fbc:geneProductAssociation xmlns:fbc="http://www.sbml.org/sbml/level3/version1/fbc/version2" metaid="_57279b57-91ac-41e7-956a-f92e0902da3f">
          <fbc:or metaid="ed2c5fcc-fe39-41a6-ab2d-48baab84415b">
            <fbc:geneProductRef metaid="eaadeea5-0cf7-41ae-8805-2a1c76b761c4" fbc:geneProduct="G_212647"/>
            <fbc:geneProductRef metaid="_5926506e-f9ca-4fb1-ab84-3e1dfb2f0eb2" fbc:geneProduct="G_212647"/>
          </fbc:or>
        </fbc:geneProductAssociation>
        <listOfReactants>
          <speciesReference constant="true" species="M_4hglusa_m" metaid="fef86a88-21ab-4699-bcf7-3f042d5e2566" stoichiometry="1"/>
          <speciesReference constant="true" species="M_h2o_m" metaid="_9a01dae8-4c07-4b55-b99d-4912ab286a43" stoichiometry="1"/>
          <speciesReference constant="true" species="M_nad_m" metaid="_794e6bbb-519a-40b6-8279-278dad51eff3" stoichiometry="1"/>
        </listOfReactants>
        <listOfProducts>
          <speciesReference constant="true" species="M_e4hglu_m" metaid="_11a7b2f7-9d30-42e7-af24-efcc913bb7e9" stoichiometry="1"/>
          <speciesReference constant="true" species="M_h_m" metaid="_046762f8-5f4a-43f8-9ad4-09adca269f39" stoichiometry="2"/>
          <speciesReference constant="true" species="M_nadh_m" metaid="faa3698a-d68b-4f04-ad8a-071ff2063842" stoichiometry="1"/>
        </listOfProducts>
      </reaction>
      <reaction id="R_4HOXPACDOX_LPAREN_NADP_RPAREN_" fbc:lowerFluxBound="cobra_default_lb" name="4HOXPACDOX_LPAREN_NADP_RPAREN_" metaid="_56ce741e-f3de-49f1-bff0-491d95b24e48" reversible="true" fast="false" fbc:upperFluxBound="cobra_default_ub">
        <fbc:geneProductAssociation xmlns:fbc="http://www.sbml.org/sbml/level3/version1/fbc/version2" metaid="_1e9dbab2-72f0-4616-9da5-825f85d5ad90">
          <fbc:or metaid="_5b9e4731-e4eb-43f0-89c7-21a0648c9884">
            <fbc:geneProductRef metaid="_4e18ded9-8276-4737-92c6-64a8ffd4288b" fbc:geneProduct="G_222"/>
            <fbc:geneProductRef metaid="_0b2937f1-c554-46e6-b3f5-0c64a79bf737" fbc:geneProduct="G_56847"/>
            <fbc:geneProductRef metaid="abb092b9-90cf-4b2c-8d96-0df2c1c5a049" fbc:geneProduct="G_67689"/>
            <fbc:geneProductRef metaid="cface1aa-d59d-432c-942d-8c115d3c3621" fbc:geneProduct="G_11670"/>
          </fbc:or>
        </fbc:geneProductAssociation>
        <listOfReactants>
          <speciesReference constant="true" species="M_4hoxpacd_c" metaid="_6b5a7184-e7a9-4f99-8f3b-76bfd5240039" stoichiometry="1"/>
          <speciesReference constant="true" species="M_h2o_c" metaid="f54c1131-fd26-4b09-9087-c1a78e1126d0" stoichiometry="1"/>
          <speciesReference constant="true" species="M_nadp_c" metaid="_417d2869-7819-4ddc-8b1d-c6f26ba39e3a" stoichiometry="1"/>
        </listOfReactants>
        <listOfProducts>
          <speciesReference constant="true" species="M_4hphac_c" metaid="_3812ea80-1c1b-45f2-b26b-9441085828d4" stoichiometry="1"/>
          <speciesReference constant="true" species="M_h_c" metaid="d48e1bcd-276d-477c-81ed-6fbba5d989cd" stoichiometry="2"/>
          <speciesReference constant="true" species="M_nadph_c" metaid="_9e3ad9e8-e882-4be2-97d3-abdf27c8dcad" stoichiometry="1"/>
        </listOfProducts>
      </reaction>
      <reaction id="R_4MOPt2im" fbc:lowerFluxBound="cobra_0_bound" name="4MOPt2im" metaid="c6390061-4088-41b6-9d68-96ea7c8f0841" reversible="false" fast="false" fbc:upperFluxBound="cobra_default_ub">
        <listOfReactants>
          <speciesReference constant="true" species="M_4mop_c" metaid="_90e11cbe-0b63-4930-8483-3a21c67dacf1" stoichiometry="1"/>
          <speciesReference constant="true" species="M_h_c" metaid="b660d62b-af10-4338-bdf6-14c4cb209337" stoichiometry="1"/>
        </listOfReactants>
        <listOfProducts>
          <speciesReference constant="true" species="M_4mop_m" metaid="_8dc9c069-eeb8-4b83-805f-f459b3677bc0" stoichiometry="1"/>
          <speciesReference constant="true" species="M_h_m" metaid="_7880c4df-4db2-4cfc-a341-05b6b41c54ef" stoichiometry="1"/>
        </listOfProducts>
      </reaction>
      <reaction id="R_4MPTNLte" fbc:lowerFluxBound="cobra_default_lb" name="4MPTNLte" metaid="_1e56ed6e-b591-4b67-a0e0-a48e99b12a50" reversible="true" fast="false" fbc:upperFluxBound="cobra_default_ub">
        <listOfReactants>
          <speciesReference constant="true" species="M_4mptnl_c" metaid="_47df486d-37a7-4cda-8426-5eedb449e4c7" stoichiometry="1"/>
        </listOfReactants>
        <listOfProducts>
          <speciesReference constant="true" species="M_4mptnl_e" metaid="_971021a8-2fbe-4ec3-bf4a-a5c7d50e549a" stoichiometry="1"/>
        </listOfProducts>
      </reaction>
      <reaction id="R_4MPTNLtm" fbc:lowerFluxBound="cobra_default_lb" name="4MPTNLtm" metaid="_9df0a3be-17f7-4fb2-90a3-3a10a10d4d08" reversible="true" fast="false" fbc:upperFluxBound="cobra_default_ub">
        <listOfReactants>
          <speciesReference constant="true" species="M_4mptnl_c" metaid="_94dcdc3f-5a84-4e1d-a2ae-008a3a69309f" stoichiometry="1"/>
        </listOfReactants>
        <listOfProducts>
          <speciesReference constant="true" species="M_4mptnl_m" metaid="_80fd65d4-f2ac-4c51-a380-588bd881321e" stoichiometry="1"/>
        </listOfProducts>
      </reaction>
      <reaction id="R_4MPTNLtr" fbc:lowerFluxBound="cobra_default_lb" name="4MPTNLtr" metaid="_887e9546-8ff2-44b9-9a4e-734a3cef4ed1" reversible="true" fast="false" fbc:upperFluxBound="cobra_default_ub">
        <listOfReactants>
          <speciesReference constant="true" species="M_4mptnl_c" metaid="_4d72ff04-7cc0-4e2a-be69-31fd2e0eaa31" stoichiometry="1"/>
        </listOfReactants>
        <listOfProducts>
          <speciesReference constant="true" species="M_4mptnl_r" metaid="_0f8a85a9-a7f9-4d10-b3f4-7fce7b0bf3c9" stoichiometry="1"/>
        </listOfProducts>
      </reaction>
      <reaction id="R_4MTOLBUTAMIDEte" fbc:lowerFluxBound="cobra_default_lb" name="4MTOLBUTAMIDEte" metaid="de5cf8df-1541-46fd-b8d4-51f5228adb65" reversible="true" fast="false" fbc:upperFluxBound="cobra_default_ub">
        <listOfReactants>
          <speciesReference constant="true" species="M_4mtolbutamide_e" metaid="_00312253-c403-4424-b775-e7fbca8ce87a" stoichiometry="1"/>
        </listOfReactants>
        <listOfProducts>
          <speciesReference constant="true" species="M_4mtolbutamide_c" metaid="e6ef69ef-7aaf-4e3e-b5ac-924eb6d931df" stoichiometry="1"/>
        </listOfProducts>
      </reaction>
      <reaction id="R_4NPHSFte" fbc:lowerFluxBound="cobra_default_lb" name="4NPHSFte" metaid="_1fedb502-34a1-4919-9a91-3522f5c20fcf" reversible="true" fast="false" fbc:upperFluxBound="cobra_default_ub">
        <listOfReactants>
          <speciesReference constant="true" species="M_4nphsf_e" metaid="_5ef8e72d-7c5c-441e-9799-bbe1b2ae4232" stoichiometry="1"/>
        </listOfReactants>
        <listOfProducts>
          <speciesReference constant="true" species="M_4nphsf_c" metaid="_4a26728c-2f65-4c46-a67c-f4e6bf2cc30f" stoichiometry="1"/>
        </listOfProducts>
      </reaction>
      <reaction id="R_4NPHte" fbc:lowerFluxBound="cobra_default_lb" name="4NPHte" metaid="_5fc8c851-a17c-4e01-976f-ac11e43a2823" reversible="true" fast="false" fbc:upperFluxBound="cobra_default_ub">
        <listOfReactants>
          <speciesReference constant="true" species="M_4nph_e" metaid="_2d6b839b-ce56-41e3-82ab-3065566d3229" stoichiometry="1"/>
        </listOfReactants>
        <listOfProducts>
          <speciesReference constant="true" species="M_4nph_c" metaid="_12df6a9d-a210-4cf1-a83e-fab07e16283e" stoichiometry="1"/>
        </listOfProducts>
      </reaction>
      <reaction id="R_4PYRDX" fbc:lowerFluxBound="cobra_0_bound" name="4PYRDX" metaid="_01466c1e-ca9b-4063-94ce-c299a38180bb" reversible="false" fast="false" fbc:upperFluxBound="cobra_default_ub">
        <listOfReactants>
          <speciesReference constant="true" species="M_4pyrdx_c" metaid="_9903fd2d-27f5-4d25-924f-6c11111c6b5d" stoichiometry="1"/>
          <speciesReference constant="true" species="M_atp_c" metaid="edb4701c-5266-496c-bbe0-6ea49ac3ebd3" stoichiometry="1"/>
          <speciesReference constant="true" species="M_h2o_c" metaid="_247b8998-6ee6-49f7-ad9b-cc317f5a7497" stoichiometry="1"/>
        </listOfReactants>
        <listOfProducts>
          <speciesReference constant="true" species="M_4pyrdx_e" metaid="_805e4134-4a62-4a14-b181-bd74a1738ce0" stoichiometry="1"/>
          <speciesReference constant="true" species="M_adp_c" metaid="_696aabdd-2aef-44dc-a125-6a14d24b6a90" stoichiometry="1"/>
          <speciesReference constant="true" species="M_h_c" metaid="_56914e56-3179-4476-b881-3f5a449231fe" stoichiometry="1"/>
          <speciesReference constant="true" species="M_pi_c" metaid="_130360f2-eeef-4603-a1a2-9623a80dc4f1" stoichiometry="1"/>
        </listOfProducts>
      </reaction>
      <reaction id="R_5ADTSTSTERONEGLCte" fbc:lowerFluxBound="cobra_0_bound" name="5ADTSTSTERONEGLCte" metaid="_3f33307b-f850-4d04-9a0a-8d6adfafe163" reversible="false" fast="false" fbc:upperFluxBound="cobra_default_ub">
        <fbc:geneProductAssociation xmlns:fbc="http://www.sbml.org/sbml/level3/version1/fbc/version2" metaid="_45d6abf1-6e00-4540-858c-f40e81834c6d">
          <fbc:geneProductRef metaid="_3dcad7c2-d15c-41fa-9bbb-b4335e856a88" fbc:geneProduct="G_17250"/>
        </fbc:geneProductAssociation>
        <listOfReactants>
          <speciesReference constant="true" species="M_5adtststeroneglc_c" metaid="e5434658-8a07-487b-8f62-266ee4d89a06" stoichiometry="1"/>
          <speciesReference constant="true" species="M_atp_c" metaid="_030ba9e1-c559-4053-b1fc-d2ee7b7a9dd3" stoichiometry="1"/>
          <speciesReference constant="true" species="M_h2o_c" metaid="_8fd1ab86-c54b-4d77-862c-518720990f80" stoichiometry="1"/>
        </listOfReactants>
        <listOfProducts>
          <speciesReference constant="true" species="M_5adtststeroneglc_e" metaid="b2f3be5d-4fd1-4142-841f-bbd859f251c9" stoichiometry="1"/>
          <speciesReference constant="true" species="M_adp_c" metaid="d3008b73-dbab-4ce3-9a10-20791fa51bf2" stoichiometry="1"/>
          <speciesReference constant="true" species="M_h_c" metaid="a10a0d62-4d0f-4cd5-8be1-97ea8fe45dbf" stoichiometry="1"/>
          <speciesReference constant="true" species="M_pi_c" metaid="fb5b08b2-779a-4949-911d-f913a1ce046c" stoichiometry="1"/>
        </listOfProducts>
      </reaction>
      <reaction id="R_5ADTSTSTERONEGLCtr" fbc:lowerFluxBound="cobra_default_lb" name="5ADTSTSTERONEGLCtr" metaid="_40f86901-fddd-4d2e-b885-ec9b92648384" reversible="true" fast="false" fbc:upperFluxBound="cobra_default_ub">
        <listOfReactants>
          <speciesReference constant="true" species="M_5adtststeroneglc_c" metaid="e5790078-d98c-440d-9390-2078c6721ecb" stoichiometry="1"/>
        </listOfReactants>
        <listOfProducts>
          <speciesReference constant="true" species="M_5adtststeroneglc_r" metaid="_63861f42-6a79-4134-afcc-26896098cf6d" stoichiometry="1"/>
        </listOfProducts>
      </reaction>
      <reaction id="R_5ADTSTSTERONESULT" fbc:lowerFluxBound="cobra_0_bound" name="5ADTSTSTERONESULT" metaid="d1b1b5cd-c71d-4b77-94fd-6418c85a0427" reversible="false" fast="false" fbc:upperFluxBound="cobra_default_ub">
        <fbc:geneProductAssociation xmlns:fbc="http://www.sbml.org/sbml/level3/version1/fbc/version2" metaid="_0cc3b408-acdc-4c2e-893d-9f30aa2726f0">
          <fbc:geneProductRef metaid="a8f58e36-4ec0-4e80-825d-e88d1cd2edf2" fbc:geneProduct="G_20859"/>
        </fbc:geneProductAssociation>
        <listOfReactants>
          <speciesReference constant="true" species="M_5adtststerone_c" metaid="_1a77a424-a391-43e8-a0aa-de35c6acdd3d" stoichiometry="1"/>
          <speciesReference constant="true" species="M_paps_c" metaid="_65102835-be5b-41b1-9f6b-a84eeb07b051" stoichiometry="1"/>
        </listOfReactants>
        <listOfProducts>
          <speciesReference constant="true" species="M_5adtststerones_c" metaid="_20743536-5d7e-4ce9-bee1-d2a563022467" stoichiometry="1"/>
          <speciesReference constant="true" species="M_h_c" metaid="ab93ba2d-a9f3-4d99-8a4c-f43f285c418e" stoichiometry="1"/>
          <speciesReference constant="true" species="M_pap_c" metaid="_3b7eced9-958b-44da-8a68-88a53aa743eb" stoichiometry="1"/>
        </listOfProducts>
      </reaction>
      <reaction id="R_5ADTSTSTERONESte" fbc:lowerFluxBound="cobra_default_lb" name="5ADTSTSTERONESte" metaid="_726085b3-1850-47d6-82f4-c0bf53e98988" reversible="true" fast="false" fbc:upperFluxBound="cobra_default_ub">
        <listOfReactants>
          <speciesReference constant="true" species="M_5adtststerones_c" metaid="_9cb8de97-c3f9-4b82-8c81-df028d59a0b4" stoichiometry="1"/>
        </listOfReactants>
        <listOfProducts>
          <speciesReference constant="true" species="M_5adtststerones_e" metaid="_7f644681-7b7c-4930-8bb9-cc3dc1ea5e24" stoichiometry="1"/>
        </listOfProducts>
      </reaction>
      <reaction id="R_5ADTSTSTERONEte" fbc:lowerFluxBound="cobra_default_lb" name="5ADTSTSTERONEte" metaid="_34c072ab-6428-41bc-90bb-a0498f4e9648" reversible="true" fast="false" fbc:upperFluxBound="cobra_default_ub">
        <listOfReactants>
          <speciesReference constant="true" species="M_5adtststerone_e" metaid="a36363ea-19e0-40a2-b991-cbb447794887" stoichiometry="1"/>
        </listOfReactants>
        <listOfProducts>
          <speciesReference constant="true" species="M_5adtststerone_c" metaid="f3e4b490-87b8-464d-9eae-df3e9ff7bff1" stoichiometry="1"/>
        </listOfProducts>
      </reaction>
      <reaction id="R_5ADTSTSTERONEtr" fbc:lowerFluxBound="cobra_default_lb" name="5ADTSTSTERONEtr" metaid="_6b858dca-38a6-41ba-bdcc-2bc236c0ea34" reversible="true" fast="false" fbc:upperFluxBound="cobra_default_ub">
        <listOfReactants>
          <speciesReference constant="true" species="M_5adtststerone_r" metaid="d30285d4-1a2e-4f41-a8bd-47ed31fe32a4" stoichiometry="1"/>
        </listOfReactants>
        <listOfProducts>
          <speciesReference constant="true" species="M_5adtststerone_c" metaid="_22c7a33b-38c5-442e-9236-4b857fc674e0" stoichiometry="1"/>
        </listOfProducts>
      </reaction>
      <reaction id="R_5AOPtm" fbc:lowerFluxBound="cobra_default_lb" name="5AOPtm" metaid="f07368fb-d84c-4d13-bd21-fa9a9077bb32" reversible="true" fast="false" fbc:upperFluxBound="cobra_default_ub">
        <listOfReactants>
          <speciesReference constant="true" species="M_5aop_c" metaid="_013d8059-3f5a-4f27-be94-24ca0af0e713" stoichiometry="1"/>
        </listOfReactants>
        <listOfProducts>
          <speciesReference constant="true" species="M_5aop_m" metaid="_539e2214-8645-4291-81a4-2ffdc0a62c56" stoichiometry="1"/>
        </listOfProducts>
      </reaction>
      <reaction id="R_5DHFtl" fbc:lowerFluxBound="cobra_0_bound" name="5DHFtl" metaid="_2897c134-5ea0-414c-8724-7f9985841121" reversible="false" fast="false" fbc:upperFluxBound="cobra_default_ub">
        <listOfReactants>
          <speciesReference constant="true" species="M_5dhf_c" metaid="_738130f1-d755-4013-ac38-608ded5de742" stoichiometry="1"/>
        </listOfReactants>
        <listOfProducts>
          <speciesReference constant="true" species="M_5dhf_l" metaid="_1ad5c856-37a2-4571-bb51-fca7a89b41b1" stoichiometry="1"/>
        </listOfProducts>
      </reaction>
      <reaction id="R_5FTHFt2" fbc:lowerFluxBound="cobra_default_lb" name="5FTHFt2" metaid="f344b0f6-e63f-4fa0-9c71-288903a2140b" reversible="true" fast="false" fbc:upperFluxBound="cobra_default_ub">
        <fbc:geneProductAssociation xmlns:fbc="http://www.sbml.org/sbml/level3/version1/fbc/version2" metaid="_8a8dc418-39cc-43ad-9966-f0fa50f0be0f">
          <fbc:or metaid="_9e211ff5-3784-4018-a06a-1c14cbbf5bc0">
            <fbc:geneProductRef metaid="ef045ef6-b11a-4e3e-94fc-150ea841787a" fbc:geneProduct="G_20509"/>
            <fbc:geneProductRef metaid="c3a9775a-5cc0-4879-abc3-64ccae7c5e17" fbc:geneProduct="G_20509"/>
          </fbc:or>
        </fbc:geneProductAssociation>
        <listOfReactants>
          <speciesReference constant="true" species="M_5fthf_e" metaid="_3a6b9d07-c73c-4e59-bb59-c4b980ed87dc" stoichiometry="1"/>
          <speciesReference constant="true" species="M_oh1_c" metaid="_28a24ebc-5706-42ce-91ce-3ce31cabf804" stoichiometry="1"/>
        </listOfReactants>
        <listOfProducts>
          <speciesReference constant="true" species="M_5fthf_c" metaid="_26a8223e-8866-44f8-9bd7-1822ef43ab9d" stoichiometry="1"/>
          <speciesReference constant="true" species="M_oh1_e" metaid="c45565d5-9dca-4234-88c8-8e60be118656" stoichiometry="1"/>
        </listOfProducts>
      </reaction>
      <reaction id="R_5HLTDL" fbc:lowerFluxBound="cobra_0_bound" name="5HLTDL" metaid="_9423aea9-40d1-467d-9a59-a1b838760069" reversible="false" fast="false" fbc:upperFluxBound="cobra_default_ub">
        <fbc:geneProductAssociation xmlns:fbc="http://www.sbml.org/sbml/level3/version1/fbc/version2" metaid="_64f031cf-49a3-45e8-ad90-3f8c0d8a7092">
          <fbc:geneProductRef metaid="_3b898a5f-2279-4f4e-b6c4-0ca5e9ad3fac" fbc:geneProduct="G_13195"/>
        </fbc:geneProductAssociation>
        <listOfReactants>
          <speciesReference constant="true" species="M_5htrp_c" metaid="_6cd7586b-ae4e-4b41-93d8-3344c6af250e" stoichiometry="1"/>
          <speciesReference constant="true" species="M_h_c" metaid="_418b81f0-0d4a-4592-9b30-3b13829a8f62" stoichiometry="1"/>
        </listOfReactants>
        <listOfProducts>
          <speciesReference constant="true" species="M_co2_c" metaid="_750283c8-ea21-4be3-be91-7f3d0d92ee3c" stoichiometry="1"/>
          <speciesReference constant="true" species="M_srtn_c" metaid="ddbb6410-776a-4d9d-8c7b-55c4e9e349c0" stoichiometry="1"/>
        </listOfProducts>
      </reaction>
      <reaction id="R_5HOMEPRAZOLEte" fbc:lowerFluxBound="cobra_default_lb" name="5HOMEPRAZOLEte" metaid="_1ae7bf38-b792-4986-8fc5-9d76f23b0271" reversible="true" fast="false" fbc:upperFluxBound="cobra_default_ub">
        <listOfReactants>
          <speciesReference constant="true" species="M_5homeprazole_e" metaid="_9f80ed59-b106-410a-887e-ee6630fea121" stoichiometry="1"/>
        </listOfReactants>
        <listOfProducts>
          <speciesReference constant="true" species="M_5homeprazole_c" metaid="d6257206-706c-43a4-a42a-845571aa1437" stoichiometry="1"/>
        </listOfProducts>
      </reaction>
      <reaction id="R_5HOXINDACTO2OX" fbc:lowerFluxBound="cobra_0_bound" name="5HOXINDACTO2OX" metaid="e9db933a-3f58-4c0d-af1d-c547edb33cc2" reversible="false" fast="false" fbc:upperFluxBound="cobra_default_ub">
        <fbc:geneProductAssociation xmlns:fbc="http://www.sbml.org/sbml/level3/version1/fbc/version2" metaid="_1cf69981-9246-4010-b8fb-e85247a78583">
          <fbc:geneProductRef metaid="_4153cb1e-3a0b-4d79-a791-0e5f7e0422bd" fbc:geneProduct="G_11761"/>
        </fbc:geneProductAssociation>
        <listOfReactants>
          <speciesReference constant="true" species="M_5hoxindact_c" metaid="ae5f4cda-cab8-47c2-a594-dc84b510a065" stoichiometry="1"/>
          <speciesReference constant="true" species="M_h2o_c" metaid="d98e2a91-6fc9-4a5e-b81b-fba5c666f23a" stoichiometry="1"/>
          <speciesReference constant="true" species="M_o2_c" metaid="_1856a5f5-36c6-47a0-9cca-ed0da5bf0f95" stoichiometry="1"/>
        </listOfReactants>
        <listOfProducts>
          <speciesReference constant="true" species="M_5hoxindoa_c" metaid="_64671afb-bcae-47c0-ab2b-4ae2170c1afc" stoichiometry="1"/>
          <speciesReference constant="true" species="M_h2o2_c" metaid="_6c107474-fb2b-43ff-9b5a-85957bb0ae93" stoichiometry="1"/>
          <speciesReference constant="true" species="M_h_c" metaid="_0c959c5d-7c8e-4fb5-9a54-6c1068f8d287" stoichiometry="1"/>
        </listOfProducts>
      </reaction>
      <reaction id="R_5HOXINDACTOX" fbc:lowerFluxBound="cobra_0_bound" name="5HOXINDACTOX" metaid="_7703475a-1922-479c-8fec-ceaaca2e2932" reversible="false" fast="false" fbc:upperFluxBound="cobra_default_ub">
        <fbc:geneProductAssociation xmlns:fbc="http://www.sbml.org/sbml/level3/version1/fbc/version2" metaid="_56f63ca9-4079-401f-a7b6-52db8ef90ead">
          <fbc:or metaid="_834f305b-2cab-43da-8a07-f24b32357378">
            <fbc:geneProductRef metaid="_710a061f-63c8-4f43-847b-e3a13d19cf95" fbc:geneProduct="G_110695"/>
            <fbc:geneProductRef metaid="_97077524-9261-42fb-893b-78006cf41e75" fbc:geneProduct="G_19378"/>
            <fbc:geneProductRef metaid="dcde2c39-7185-440b-b9cb-b19bf8864631" fbc:geneProduct="G_11668"/>
            <fbc:geneProductRef metaid="_83f7202c-3da3-4fc9-8a92-18d2f8223621" fbc:geneProduct="G_19378"/>
            <fbc:geneProductRef metaid="_2a9f4c5e-fc75-4310-81ef-de27482cc7d4" fbc:geneProduct="G_56752"/>
            <fbc:geneProductRef metaid="_662019bb-c17a-455e-9423-84f8d32acd91" fbc:geneProduct="G_19378"/>
            <fbc:geneProductRef metaid="de57d6df-e28b-41ae-a181-fcb5a3407769" fbc:geneProduct="G_11671"/>
          </fbc:or>
        </fbc:geneProductAssociation>
        <listOfReactants>
          <speciesReference constant="true" species="M_5hoxindact_c" metaid="_832f6fff-28ec-4c43-a4ff-74ae9fb79e0d" stoichiometry="1"/>
          <speciesReference constant="true" species="M_h2o_c" metaid="_265cef2c-6fad-48ba-b674-c3520f36eb79" stoichiometry="1"/>
          <speciesReference constant="true" species="M_nad_c" metaid="_3b32bbdb-c41b-4252-bd19-601e9a544359" stoichiometry="1"/>
        </listOfReactants>
        <listOfProducts>
          <speciesReference constant="true" species="M_5hoxindoa_c" metaid="de2a4d8a-d991-45fa-8c27-cd97039d7de1" stoichiometry="1"/>
          <speciesReference constant="true" species="M_h_c" metaid="c29ea113-b8c8-46d7-950a-73b2643b7f71" stoichiometry="2"/>
          <speciesReference constant="true" species="M_nadh_c" metaid="_566f7e6f-c811-4c09-857c-c6fa67685110" stoichiometry="1"/>
        </listOfProducts>
      </reaction>
      <reaction id="R_5HOXINDACTOXm" fbc:lowerFluxBound="cobra_0_bound" name="5HOXINDACTOXm" metaid="_80551186-333a-410f-8f37-a28aa1374a0a" reversible="false" fast="false" fbc:upperFluxBound="cobra_default_ub">
        <fbc:geneProductAssociation xmlns:fbc="http://www.sbml.org/sbml/level3/version1/fbc/version2" metaid="_747d0ee3-2ce7-42d5-89ef-6f4c3c01d245">
          <fbc:or metaid="_8b56a5ed-1116-4e18-9750-d9cfd63448a3">
            <fbc:geneProductRef metaid="_24b16c86-7c8d-4dfc-80ed-d4d4ec65d978" fbc:geneProduct="G_212647"/>
            <fbc:geneProductRef metaid="e1a4807f-88dc-450b-82ff-4d0741e7e55a" fbc:geneProduct="G_72535"/>
            <fbc:geneProductRef metaid="c86bc133-6753-4dd4-b517-0d2646775a7c" fbc:geneProduct="G_212647"/>
            <fbc:geneProductRef metaid="_9a58ad3b-c161-4b2e-8701-d5814acc5b23" fbc:geneProduct="G_11669"/>
          </fbc:or>
        </fbc:geneProductAssociation>
        <listOfReactants>
          <speciesReference constant="true" species="M_5hoxindact_m" metaid="_8807591b-d363-4dd5-abfa-97ae23c3a438" stoichiometry="1"/>
          <speciesReference constant="true" species="M_h2o_m" metaid="_369d7fc7-0925-4137-92a2-7444abde07ea" stoichiometry="1"/>
          <speciesReference constant="true" species="M_nad_m" metaid="cea48c67-c342-4e9f-9e7f-3eefcfa5d2bc" stoichiometry="1"/>
        </listOfReactants>
        <listOfProducts>
          <speciesReference constant="true" species="M_5hoxindoa_m" metaid="_06ce3ef1-708f-43ed-9f3e-0b143b9dabf7" stoichiometry="1"/>
          <speciesReference constant="true" species="M_h_m" metaid="_36e724c5-96ad-4af0-ac24-8ee310253dac" stoichiometry="2"/>
          <speciesReference constant="true" species="M_nadh_m" metaid="ab7e7e58-02cd-48fd-a337-39d58f3dd890" stoichiometry="1"/>
        </listOfProducts>
      </reaction>
      <reaction id="R_5HOXINOXDA" fbc:lowerFluxBound="cobra_0_bound" name="5HOXINOXDA" metaid="_6a67109f-aefd-4a1a-a18b-2d111b784f75" reversible="false" fast="false" fbc:upperFluxBound="cobra_default_ub">
        <fbc:geneProductAssociation xmlns:fbc="http://www.sbml.org/sbml/level3/version1/fbc/version2" metaid="bfac2482-9881-4c05-baa7-6fa24337569c">
          <fbc:or metaid="_816547ee-3c4f-4bc2-8d88-d6e80b3023ff">
            <fbc:geneProductRef metaid="f3d5cfa3-8ceb-412e-9f36-6df423a61c98" fbc:geneProduct="G_17161"/>
            <fbc:geneProductRef metaid="_4ecba5c3-becc-4eca-8ec2-2ac2e24ec5a1" fbc:geneProduct="G_109731"/>
          </fbc:or>
        </fbc:geneProductAssociation>
        <listOfReactants>
          <speciesReference constant="true" species="M_h2o_c" metaid="ef1a3212-0253-4f80-9578-b86718a3ad72" stoichiometry="1"/>
          <speciesReference constant="true" species="M_o2_c" metaid="_3fde2ab1-ce53-4cb3-845c-18aaf90dcee3" stoichiometry="1"/>
          <speciesReference constant="true" species="M_srtn_c" metaid="_0c47a4d7-0900-4f9e-bb38-db2186d3560d" stoichiometry="1"/>
        </listOfReactants>
        <listOfProducts>
          <speciesReference constant="true" species="M_5hoxindact_c" metaid="_78644375-1d64-4720-8e1d-bc6336376b88" stoichiometry="1"/>
          <speciesReference constant="true" species="M_h2o2_c" metaid="_888414ba-621f-4176-8dd1-ed23e260a743" stoichiometry="1"/>
          <speciesReference constant="true" species="M_nh4_c" metaid="_10236ca6-f629-462c-a50d-296dbd0bd2f0" stoichiometry="1"/>
        </listOfProducts>
      </reaction>
      <reaction id="R_5HTRPDOX" fbc:lowerFluxBound="cobra_0_bound" name="5HTRPDOX" metaid="d3319cde-4f1b-4fda-8859-f79225fbb488" reversible="false" fast="false" fbc:upperFluxBound="cobra_default_ub">
        <fbc:geneProductAssociation xmlns:fbc="http://www.sbml.org/sbml/level3/version1/fbc/version2" metaid="e187a7da-12b6-43e2-85f5-fd96ab5ba9cc">
          <fbc:geneProductRef metaid="_79796112-e3c7-42d6-9a5e-356cd658978c" fbc:geneProduct="G_15930"/>
        </fbc:geneProductAssociation>
        <listOfReactants>
          <speciesReference constant="true" species="M_5htrp_c" metaid="dad32589-f1f1-4c69-a96f-c34b6bf53629" stoichiometry="1"/>
          <speciesReference constant="true" species="M_o2_c" metaid="_6e203479-881e-4b7c-ae61-90f4864d5009" stoichiometry="1"/>
        </listOfReactants>
        <listOfProducts>
          <speciesReference constant="true" species="M_5hoxnfkyn_c" metaid="c4087f29-17af-4e86-adf7-36de5c032f27" stoichiometry="1"/>
        </listOfProducts>
      </reaction>
      <reaction id="R_5HTRPVESSEC" fbc:lowerFluxBound="cobra_0_bound" name="5HTRPVESSEC" metaid="c9595632-94ea-4d84-b911-7dc069973ae2" reversible="false" fast="false" fbc:upperFluxBound="cobra_default_ub">
        <fbc:geneProductAssociation xmlns:fbc="http://www.sbml.org/sbml/level3/version1/fbc/version2" metaid="f241e48b-82ff-4827-8463-d03e707ceced">
          <fbc:or metaid="bdfa5b2c-08dc-4d84-b98b-8219cd1425d4">
            <fbc:geneProductRef metaid="_5dd7f0ee-5f32-4b24-9074-a2de938d10f5" fbc:geneProduct="G_110877"/>
            <fbc:geneProductRef metaid="b6f0ded7-4d7e-44e4-b57d-bbd7e5f92e21" fbc:geneProduct="G_214084"/>
          </fbc:or>
        </fbc:geneProductAssociation>
        <listOfReactants>
          <speciesReference constant="true" species="M_5htrp_c" metaid="_02ed30ba-ba19-405c-b5c0-412e711bb640" stoichiometry="3"/>
          <speciesReference constant="true" species="M_atp_c" metaid="b12ead70-3c73-4508-884b-b1258ee1b83d" stoichiometry="2"/>
          <speciesReference constant="true" species="M_h2o_c" metaid="_74fa55a2-eed6-4a88-af1e-682bec786628" stoichiometry="2"/>
        </listOfReactants>
        <listOfProducts>
          <speciesReference constant="true" species="M_5htrp_e" metaid="_0ee9ab1d-c530-40a7-8a8d-71a3472c2775" stoichiometry="3"/>
          <speciesReference constant="true" species="M_adp_c" metaid="d913f85a-3631-48f2-b6c6-6a808aec593a" stoichiometry="2"/>
          <speciesReference constant="true" species="M_h_c" metaid="_0ffbe295-4c49-4ef6-a1ba-d5458cf6cb91" stoichiometry="2"/>
          <speciesReference constant="true" species="M_pi_c" metaid="b29da5ad-4756-4551-a2ea-f4e46310812b" stoichiometry="2"/>
        </listOfProducts>
      </reaction>
      <reaction id="R_5HXKYNDCL" fbc:lowerFluxBound="cobra_0_bound" name="5HXKYNDCL" metaid="ee22357d-536e-4854-a6e2-69c9a81188bb" reversible="false" fast="false" fbc:upperFluxBound="cobra_default_ub">
        <fbc:geneProductAssociation xmlns:fbc="http://www.sbml.org/sbml/level3/version1/fbc/version2" metaid="_84d40504-4e7f-40ff-ad41-94f987c53e53">
          <fbc:geneProductRef metaid="e16ae10e-1033-4a26-8388-f4954bd5419d" fbc:geneProduct="G_13195"/>
        </fbc:geneProductAssociation>
        <listOfReactants>
          <speciesReference constant="true" species="M_5hxkyn_c" metaid="_4c068654-b80d-4f3a-9783-1c1a9db0fea9" stoichiometry="1"/>
          <speciesReference constant="true" species="M_h_c" metaid="_6ac7393d-8ab9-4bb6-8b73-564013c77adf" stoichiometry="1"/>
        </listOfReactants>
        <listOfProducts>
          <speciesReference constant="true" species="M_5hxkynam_c" metaid="_9f1fe4ff-7249-4a1f-a547-80b1049608a5" stoichiometry="1"/>
          <speciesReference constant="true" species="M_co2_c" metaid="_19f0149f-a83b-4ca0-a044-e45ff7a43093" stoichiometry="1"/>
        </listOfProducts>
      </reaction>
      <reaction id="R_5HXKYNOXDA" fbc:lowerFluxBound="cobra_0_bound" name="5HXKYNOXDA" metaid="_3f6774ae-5f7d-490d-b126-42db098af92f" reversible="false" fast="false" fbc:upperFluxBound="cobra_default_ub">
        <fbc:geneProductAssociation xmlns:fbc="http://www.sbml.org/sbml/level3/version1/fbc/version2" metaid="_83187eb2-bc6d-4911-9a97-9c4ee87de166">
          <fbc:or metaid="_07ceacf2-d414-4e10-88d4-455f83a0814c">
            <fbc:geneProductRef metaid="d7166ddc-944d-4331-a98a-b1f705924c50" fbc:geneProduct="G_17161"/>
            <fbc:geneProductRef metaid="c8bfce6e-23c9-4c12-941b-6d3251df6e71" fbc:geneProduct="G_109731"/>
          </fbc:or>
        </fbc:geneProductAssociation>
        <listOfReactants>
          <speciesReference constant="true" species="M_5hxkynam_c" metaid="_9e04659e-443c-438b-9771-83529c272517" stoichiometry="1"/>
          <speciesReference constant="true" species="M_o2_c" metaid="dc05c1a2-d327-467e-be7d-f7986b8144b3" stoichiometry="1"/>
        </listOfReactants>
        <listOfProducts>
          <speciesReference constant="true" species="M_46dhoxquin_c" metaid="_7ff9db70-0b25-48f4-9f01-5f39f5aaf22c" stoichiometry="1"/>
          <speciesReference constant="true" species="M_h2o2_c" metaid="d3ced17c-4eab-4a52-9375-8b80d6613fd0" stoichiometry="1"/>
          <speciesReference constant="true" species="M_nh4_c" metaid="b17d47d4-3f80-4871-86f6-99eb173e5419" stoichiometry="1"/>
        </listOfProducts>
      </reaction>
      <reaction id="R_5MTHFt2" fbc:lowerFluxBound="cobra_default_lb" name="5MTHFt2" metaid="_3831db7c-9c7b-452d-a9d8-73690091dfc9" reversible="true" fast="false" fbc:upperFluxBound="cobra_default_ub">
        <fbc:geneProductAssociation xmlns:fbc="http://www.sbml.org/sbml/level3/version1/fbc/version2" metaid="_1ffa50f7-1f6f-4971-a0ab-fb3ec96fd847">
          <fbc:or metaid="_008bc121-524e-480d-b299-1a5fb7e2a5c6">
            <fbc:geneProductRef metaid="d6aeca93-90c7-424d-b4cf-d4e1783bb0ae" fbc:geneProduct="G_20509"/>
            <fbc:geneProductRef metaid="cc3b49bc-5a1b-40ef-807a-1ab7aed6b1f9" fbc:geneProduct="G_20509"/>
          </fbc:or>
        </fbc:geneProductAssociation>
        <listOfReactants>
          <speciesReference constant="true" species="M_5mthf_e" metaid="d1451aee-eb44-46ae-93ec-d9c487cd46fb" stoichiometry="1"/>
          <speciesReference constant="true" species="M_oh1_c" metaid="b3a1f30a-d45d-4373-8e2d-1fed58695987" stoichiometry="1"/>
        </listOfReactants>
        <listOfProducts>
          <speciesReference constant="true" species="M_5mthf_c" metaid="_45d33498-cdeb-4659-b1cd-e2464b501e15" stoichiometry="1"/>
          <speciesReference constant="true" species="M_oh1_e" metaid="a6cc7404-d0bc-4139-9c94-0611a9ec68b7" stoichiometry="1"/>
        </listOfProducts>
      </reaction>
      <reaction id="R_5THFtl" fbc:lowerFluxBound="cobra_0_bound" name="5THFtl" metaid="_8e243696-0376-4f23-a13d-9aa712394aba" reversible="false" fast="false" fbc:upperFluxBound="cobra_default_ub">
        <listOfReactants>
          <speciesReference constant="true" species="M_5thf_c" metaid="e2d035c6-b537-46cf-ad10-bd243a1a484e" stoichiometry="1"/>
        </listOfReactants>
        <listOfProducts>
          <speciesReference constant="true" species="M_5thf_l" metaid="_8f7d480d-0432-475c-93e2-20238be940ec" stoichiometry="1"/>
        </listOfProducts>
      </reaction>
      <reaction id="R_5THFtm" fbc:lowerFluxBound="cobra_0_bound" name="5THFtm" metaid="dabb51cd-b470-4d3e-ab0e-9e205013fadb" reversible="false" fast="false" fbc:upperFluxBound="cobra_default_ub">
        <listOfReactants>
          <speciesReference constant="true" species="M_5thf_m" metaid="_78c4dda6-1717-44e1-b107-4276e8149234" stoichiometry="1"/>
        </listOfReactants>
        <listOfProducts>
          <speciesReference constant="true" species="M_5thf_c" metaid="b3c67c1b-055d-4cd6-aa23-4840763ac826" stoichiometry="1"/>
        </listOfProducts>
      </reaction>
      <reaction id="R_6DHFtl" fbc:lowerFluxBound="cobra_0_bound" name="6DHFtl" metaid="dcba27b9-d388-4a83-9104-01d81bd0363b" reversible="false" fast="false" fbc:upperFluxBound="cobra_default_ub">
        <listOfReactants>
          <speciesReference constant="true" species="M_6dhf_c" metaid="_02ee1908-1596-4956-89cf-3d37b1d030da" stoichiometry="1"/>
        </listOfReactants>
        <listOfProducts>
          <speciesReference constant="true" species="M_6dhf_l" metaid="ab957bbe-b4a8-4cb5-ac9e-b054d2e3d670" stoichiometry="1"/>
        </listOfProducts>
      </reaction>
      <reaction id="R_6DHFtm" fbc:lowerFluxBound="cobra_0_bound" name="6DHFtm" metaid="_29f7a12b-bb93-49c5-ac23-44d0b0b08a37" reversible="false" fast="false" fbc:upperFluxBound="cobra_default_ub">
        <listOfReactants>
          <speciesReference constant="true" species="M_6dhf_m" metaid="fa473fdf-4bc8-4521-9eb2-fff174994aab" stoichiometry="1"/>
        </listOfReactants>
        <listOfProducts>
          <speciesReference constant="true" species="M_6dhf_c" metaid="f319ebd1-f9c1-47db-a381-4a980ea6f8c8" stoichiometry="1"/>
        </listOfProducts>
      </reaction>
      <reaction id="R_6HTSTSTERONEte" fbc:lowerFluxBound="cobra_default_lb" name="6HTSTSTERONEte" metaid="c1d8cf80-41b2-4e85-a929-8c8ec9b82d5f" reversible="true" fast="false" fbc:upperFluxBound="cobra_default_ub">
        <listOfReactants>
          <speciesReference constant="true" species="M_6htststerone_c" metaid="_20210ba8-9ca0-4d6e-8271-d982fb11be4a" stoichiometry="1"/>
        </listOfReactants>
        <listOfProducts>
          <speciesReference constant="true" species="M_6htststerone_e" metaid="ad607467-0e62-4c0f-a306-1dfd5b10f0fa" stoichiometry="1"/>
        </listOfProducts>
      </reaction>
      <reaction id="R_6HTSTSTERONEtr" fbc:lowerFluxBound="cobra_default_lb" name="6HTSTSTERONEtr" metaid="_0bf3c04a-e70a-4fd5-9f83-bdfee177acc2" reversible="true" fast="false" fbc:upperFluxBound="cobra_default_ub">
        <listOfReactants>
          <speciesReference constant="true" species="M_6htststerone_c" metaid="e2955d58-5950-4e3e-9996-67ecd6b9d019" stoichiometry="1"/>
        </listOfReactants>
        <listOfProducts>
          <speciesReference constant="true" species="M_6htststerone_r" metaid="_20969c72-f81d-467b-9e33-8a3e04c1f209" stoichiometry="1"/>
        </listOfProducts>
      </reaction>
      <reaction id="R_6THFtl" fbc:lowerFluxBound="cobra_0_bound" name="6THFtl" metaid="_45e7018b-1f4a-4383-88e9-2568cd63846d" reversible="false" fast="false" fbc:upperFluxBound="cobra_default_ub">
        <listOfReactants>
          <speciesReference constant="true" species="M_6thf_c" metaid="_246bcee4-c675-440f-b4a8-7834619bbdae" stoichiometry="1"/>
        </listOfReactants>
        <listOfProducts>
          <speciesReference constant="true" species="M_6thf_l" metaid="_1f1b032b-9e55-49fd-b7b3-ab447d8ad5d1" stoichiometry="1"/>
        </listOfProducts>
      </reaction>
      <reaction id="R_6THFtm" fbc:lowerFluxBound="cobra_0_bound" name="6THFtm" metaid="_46b69b43-75d4-437c-aabd-ff36c8e66f40" reversible="false" fast="false" fbc:upperFluxBound="cobra_default_ub">
        <listOfReactants>
          <speciesReference constant="true" species="M_6thf_m" metaid="e368e42d-fcf4-4740-ae22-bb24fa062dff" stoichiometry="1"/>
        </listOfReactants>
        <listOfProducts>
          <speciesReference constant="true" species="M_6thf_c" metaid="f2fc2eaf-0661-4eb0-a676-4ca7114365d3" stoichiometry="1"/>
        </listOfProducts>
      </reaction>
      <reaction id="R_7DHCHSTEROLtr" fbc:lowerFluxBound="cobra_default_lb" name="7DHCHSTEROLtr" metaid="_94ed9ee0-1863-4905-937b-d300e7af44f0" reversible="true" fast="false" fbc:upperFluxBound="cobra_default_ub">
        <listOfReactants>
          <speciesReference constant="true" species="M_7dhchsterol_r" metaid="c5c47c87-0ccc-46c6-a8bc-fa712a91ac96" stoichiometry="1"/>
        </listOfReactants>
        <listOfProducts>
          <speciesReference constant="true" species="M_7dhchsterol_c" metaid="b22fd6f4-ac70-4395-a888-bc53c4666ce4" stoichiometry="1"/>
        </listOfProducts>
      </reaction>
      <reaction id="R_7DHFtl" fbc:lowerFluxBound="cobra_0_bound" name="7DHFtl" metaid="_90185b93-0ea6-4b4e-89f2-71a7aa478d60" reversible="false" fast="false" fbc:upperFluxBound="cobra_default_ub">
        <listOfReactants>
          <speciesReference constant="true" species="M_7dhf_c" metaid="_8e575dfb-04ad-4bdb-b52c-cb703e4424cd" stoichiometry="1"/>
        </listOfReactants>
        <listOfProducts>
          <speciesReference constant="true" species="M_7dhf_l" metaid="d982f268-c64a-4c3f-a75b-e7855a12e1a5" stoichiometry="1"/>
        </listOfProducts>
      </reaction>
      <reaction id="R_7DHFtm" fbc:lowerFluxBound="cobra_0_bound" name="7DHFtm" metaid="eb3c82fc-3517-41da-9946-be668ec23242" reversible="false" fast="false" fbc:upperFluxBound="cobra_default_ub">
        <listOfReactants>
          <speciesReference constant="true" species="M_7dhf_m" metaid="_97d1e173-3e0b-4b52-801d-48b54c1b5963" stoichiometry="1"/>
        </listOfReactants>
        <listOfProducts>
          <speciesReference constant="true" species="M_7dhf_c" metaid="af38f42e-d6bb-4ad4-9c18-9846226ccc8f" stoichiometry="1"/>
        </listOfProducts>
      </reaction>
      <reaction id="R_7THFtl" fbc:lowerFluxBound="cobra_0_bound" name="7THFtl" metaid="_6424411c-681d-41d3-ba85-11777976f8e1" reversible="false" fast="false" fbc:upperFluxBound="cobra_default_ub">
        <listOfReactants>
          <speciesReference constant="true" species="M_7thf_c" metaid="_5fcb4b68-ec2a-4284-8b5b-f1239ca14c63" stoichiometry="1"/>
        </listOfReactants>
        <listOfProducts>
          <speciesReference constant="true" species="M_7thf_l" metaid="b60aee92-0b9a-4641-b142-3381c41948ea" stoichiometry="1"/>
        </listOfProducts>
      </reaction>
      <reaction id="R_7THFtm" fbc:lowerFluxBound="cobra_0_bound" name="7THFtm" metaid="c5492372-534a-45ed-a0f5-63912ba032fb" reversible="false" fast="false" fbc:upperFluxBound="cobra_default_ub">
        <listOfReactants>
          <speciesReference constant="true" species="M_7thf_m" metaid="_7b28689e-9d0c-4af8-b6a8-ee986b4ee752" stoichiometry="1"/>
        </listOfReactants>
        <listOfProducts>
          <speciesReference constant="true" species="M_7thf_c" metaid="_979f5925-b17b-47f8-b13a-d3655bb5bfb5" stoichiometry="1"/>
        </listOfProducts>
      </reaction>
      <reaction id="R_A4GALTc" fbc:lowerFluxBound="cobra_0_bound" name="A4GALTc" metaid="dc95a2f1-a1a6-48fc-9aaa-0c1948868ca0" reversible="false" fast="false" fbc:upperFluxBound="cobra_default_ub">
        <fbc:geneProductAssociation xmlns:fbc="http://www.sbml.org/sbml/level3/version1/fbc/version2" metaid="_468bd898-3821-41de-b0d2-58e63c842033">
          <fbc:geneProductRef metaid="_08df3a8c-ccff-4608-bd99-7e70e508a1ba" fbc:geneProduct="G_239559"/>
        </fbc:geneProductAssociation>
        <listOfReactants>
          <speciesReference constant="true" species="M_galgluside_hs_c" metaid="a9e1040f-8c3d-4419-a779-27d24ab6f2d2" stoichiometry="1"/>
          <speciesReference constant="true" species="M_udpgal_c" metaid="_8172b8af-ae7e-4c25-a3e3-cffc11bd6e17" stoichiometry="1"/>
        </listOfReactants>
        <listOfProducts>
          <speciesReference constant="true" species="M_h_c" metaid="_57c25dd2-6805-4e3c-a5c7-4a488c3081ce" stoichiometry="1"/>
          <speciesReference constant="true" species="M_thcrm_hs_c" metaid="e24bd5b9-3c69-4a53-bde8-9dd969a22a9e" stoichiometry="1"/>
          <speciesReference constant="true" species="M_udp_c" metaid="_2ba057e2-84fd-4518-a5d0-40f4eec4cff3" stoichiometry="1"/>
        </listOfProducts>
      </reaction>
      <reaction id="R_A4GALTg" fbc:lowerFluxBound="cobra_0_bound" name="A4GALTg" metaid="bcad912d-9aba-452a-96d1-5fd0e13e9489" reversible="false" fast="false" fbc:upperFluxBound="cobra_default_ub">
        <fbc:geneProductAssociation xmlns:fbc="http://www.sbml.org/sbml/level3/version1/fbc/version2" metaid="c9fff946-39ba-4361-a455-895c2bc931f1">
          <fbc:geneProductRef metaid="_0e583d90-5edf-4398-b55f-e97e43158b4c" fbc:geneProduct="G_239559"/>
        </fbc:geneProductAssociation>
        <listOfReactants>
          <speciesReference constant="true" species="M_galgluside_hs_g" metaid="e03efbc7-c83c-4148-ada3-a76346ebca2f" stoichiometry="1"/>
          <speciesReference constant="true" species="M_udpgal_g" metaid="f0872af7-ba63-4a65-b407-67fa03e2f654" stoichiometry="1"/>
        </listOfReactants>
        <listOfProducts>
          <speciesReference constant="true" species="M_h_g" metaid="_67926568-ec16-45c3-b6c4-5eee5973976a" stoichiometry="1"/>
          <speciesReference constant="true" species="M_thcrm_hs_g" metaid="ec27957f-cc82-4a70-a5d1-5f0d3aeb96b7" stoichiometry="1"/>
          <speciesReference constant="true" species="M_udp_g" metaid="bb7064b4-8675-4e33-96e2-3ffff4d71b66" stoichiometry="1"/>
        </listOfProducts>
      </reaction>
      <reaction id="R_A4GNT1g" fbc:lowerFluxBound="cobra_0_bound" name="A4GNT1g" metaid="_5b91e1ca-5456-47b4-aa04-02e52ce68c9c" reversible="false" fast="false" fbc:upperFluxBound="cobra_default_ub">
        <fbc:geneProductAssociation xmlns:fbc="http://www.sbml.org/sbml/level3/version1/fbc/version2" metaid="_9a485ac8-789c-4a25-8297-73ab61feb971">
          <fbc:geneProductRef metaid="_2e20ea71-0231-4f70-a5ca-32ca60f984a3" fbc:geneProduct="G_333424"/>
        </fbc:geneProductAssociation>
        <listOfReactants>
          <speciesReference constant="true" species="M_T_antigen_g" metaid="de7c12e3-a38b-45cf-8d46-8b3a1c2848f9" stoichiometry="1"/>
          <speciesReference constant="true" species="M_uacgam_g" metaid="_5756863a-446a-4652-821c-7d3abb0ca341" stoichiometry="1"/>
        </listOfReactants>
        <listOfProducts>
          <speciesReference constant="true" species="M_gncore1_g" metaid="_33383307-eafc-4b76-881f-94788b4416bc" stoichiometry="1"/>
          <speciesReference constant="true" species="M_h_g" metaid="bea5636a-7fe0-4289-954b-75a55b9cb0ec" stoichiometry="1"/>
          <speciesReference constant="true" species="M_udp_g" metaid="_98a05459-99a5-4e09-b70b-387baa6b348c" stoichiometry="1"/>
        </listOfProducts>
      </reaction>
      <reaction id="R_A4GNT2g" fbc:lowerFluxBound="cobra_0_bound" name="A4GNT2g" metaid="_54a3924e-bdc2-4298-867c-bfd8c63cbda4" reversible="false" fast="false" fbc:upperFluxBound="cobra_default_ub">
        <fbc:geneProductAssociation xmlns:fbc="http://www.sbml.org/sbml/level3/version1/fbc/version2" metaid="fe669f42-f763-4a29-9311-395c399fe160">
          <fbc:geneProductRef metaid="_1aaed957-a979-4d51-83ef-a706ad0bb438" fbc:geneProduct="G_333424"/>
        </fbc:geneProductAssociation>
        <listOfReactants>
          <speciesReference constant="true" species="M_core2_g" metaid="d627e044-560d-4fe0-aa9c-be358939ed83" stoichiometry="1"/>
          <speciesReference constant="true" species="M_uacgam_g" metaid="aada3afe-f908-4078-90f8-4ff78256434a" stoichiometry="1"/>
        </listOfReactants>
        <listOfProducts>
          <speciesReference constant="true" species="M_gncore2_g" metaid="_4f5c5d46-500d-4071-ac8f-9d52d63b7edd" stoichiometry="1"/>
          <speciesReference constant="true" species="M_h_g" metaid="_2a27f2aa-cc6e-4cde-972c-ff4b3bc7236e" stoichiometry="1"/>
          <speciesReference constant="true" species="M_udp_g" metaid="f8c4c062-4f20-4312-a2ce-935bfd3c72f7" stoichiometry="1"/>
        </listOfProducts>
      </reaction>
      <reaction id="R_AACOAT" fbc:lowerFluxBound="cobra_default_lb" name="AACOAT" metaid="_733e9c2d-a8fc-4755-a6ab-864de992bd34" reversible="true" fast="false" fbc:upperFluxBound="cobra_default_ub">
        <fbc:geneProductAssociation xmlns:fbc="http://www.sbml.org/sbml/level3/version1/fbc/version2" metaid="_1fa55749-0907-4ff5-99b0-722921e238b8">
          <fbc:geneProductRef metaid="c93b73c6-aa5f-4e87-8231-434a7bb2c43e" fbc:geneProduct="G_78894"/>
        </fbc:geneProductAssociation>
        <listOfReactants>
          <speciesReference constant="true" species="M_acac_c" metaid="af19488c-2a1f-4148-8767-5ad5c1c88cae" stoichiometry="1"/>
          <speciesReference constant="true" species="M_atp_c" metaid="e19a889f-f586-42cb-aca9-8ce2065adf2d" stoichiometry="1"/>
          <speciesReference constant="true" species="M_coa_c" metaid="_70935084-1ec9-4c74-b48f-f51bf81bef31" stoichiometry="1"/>
        </listOfReactants>
        <listOfProducts>
          <speciesReference constant="true" species="M_aacoa_c" metaid="a7218d5c-ba10-4057-898b-0a54277caebb" stoichiometry="1"/>
          <speciesReference constant="true" species="M_amp_c" metaid="_068c0054-ecfd-47fc-be10-20349874274a" stoichiometry="1"/>
          <speciesReference constant="true" species="M_ppi_c" metaid="f308dff1-fa0f-4356-b30e-feb2f95764fd" stoichiometry="1"/>
        </listOfProducts>
      </reaction>
      <reaction id="R_AACTOOR" fbc:lowerFluxBound="cobra_0_bound" name="AACTOOR" metaid="_72bbc6c4-bc95-453e-b595-d073e157432e" reversible="false" fast="false" fbc:upperFluxBound="cobra_default_ub">
        <fbc:geneProductAssociation xmlns:fbc="http://www.sbml.org/sbml/level3/version1/fbc/version2" metaid="_911f2c27-ee6c-4fa4-bab5-26c7c90e2414">
          <fbc:geneProductRef metaid="a32975f7-692a-41f9-9741-0eaa78a24a4d" fbc:geneProduct="G_11754"/>
        </fbc:geneProductAssociation>
        <listOfReactants>
          <speciesReference constant="true" species="M_aact_c" metaid="a5f9fcc0-64c5-4bf5-8877-ac1d04dec966" stoichiometry="1"/>
          <speciesReference constant="true" species="M_h2o_c" metaid="_43ae6c36-09b6-4931-b476-8935f1d07e67" stoichiometry="1"/>
          <speciesReference constant="true" species="M_o2_c" metaid="_57cc84de-68cb-436e-b022-cfa7756ffe97" stoichiometry="1"/>
        </listOfReactants>
        <listOfProducts>
          <speciesReference constant="true" species="M_h2o2_c" metaid="_7560ff4b-3fc4-4a07-a467-fa143e1d56a9" stoichiometry="1"/>
          <speciesReference constant="true" species="M_mthgxl_c" metaid="_051cba09-3f74-44d1-9ae8-26111d9dd742" stoichiometry="1"/>
          <speciesReference constant="true" species="M_nh4_c" metaid="f769ca56-0f58-492a-8555-45559603526e" stoichiometry="1"/>
        </listOfProducts>
      </reaction>
      <reaction id="R_AACTtm" fbc:lowerFluxBound="cobra_0_bound" name="AACTtm" metaid="_375ba91c-ae08-4118-90ce-21c94cd56274" reversible="false" fast="false" fbc:upperFluxBound="cobra_default_ub">
        <listOfReactants>
          <speciesReference constant="true" species="M_aact_m" metaid="b5c042dc-c514-4ead-aca4-95e7ab1a56ed" stoichiometry="1"/>
        </listOfReactants>
        <listOfProducts>
          <speciesReference constant="true" species="M_aact_c" metaid="ca9ade35-0ee8-4430-98ef-0e931420bf65" stoichiometry="1"/>
        </listOfProducts>
      </reaction>
      <reaction id="R_AAPSAS" fbc:lowerFluxBound="cobra_0_bound" name="AAPSAS" metaid="_637077da-b9c0-472c-a325-fcc9e3c31076" reversible="false" fast="false" fbc:upperFluxBound="cobra_default_ub">
        <listOfReactants>
          <speciesReference constant="true" species="M_h2o_c" metaid="_256de144-dbb4-4f24-924d-c9ea9fcf438c" stoichiometry="1"/>
          <speciesReference constant="true" species="M_h_c" metaid="_45a254e2-b1bd-45df-b240-05f5621aad4b" stoichiometry="1"/>
          <speciesReference constant="true" species="M_thp2c_c" metaid="_3a07e263-7f72-4546-9bd0-6f7b03ac4c87" stoichiometry="1"/>
        </listOfReactants>
        <listOfProducts>
          <speciesReference constant="true" species="M_L2aadp6sa_c" metaid="_0de04866-72ea-4e6b-90c3-90ff282af44b" stoichiometry="1"/>
        </listOfProducts>
      </reaction>
      <reaction id="R_AASAD3" fbc:lowerFluxBound="cobra_0_bound" name="AASAD3" metaid="d6c05900-3ee6-49e1-b0e1-6f70859c7a9d" reversible="false" fast="false" fbc:upperFluxBound="cobra_default_ub">
        <listOfReactants>
          <speciesReference constant="true" species="M_L2aadp6sa_c" metaid="e7b98636-54a3-4ca1-9dd5-5f598eed8a36" stoichiometry="1"/>
          <speciesReference constant="true" species="M_h2o_c" metaid="_6a0546f6-3fe6-4d5e-acec-bee49c7379ff" stoichiometry="1"/>
          <speciesReference constant="true" species="M_nad_c" metaid="_3a0bc4e1-d3f5-46a1-8008-4e431e8bf1bd" stoichiometry="1"/>
        </listOfReactants>
        <listOfProducts>
          <speciesReference constant="true" species="M_L2aadp_c" metaid="_839713ca-e030-495d-8b09-0273d9031cc2" stoichiometry="1"/>
          <speciesReference constant="true" species="M_h_c" metaid="_1a74698f-3c28-498e-b339-9c9d3ec72c90" stoichiometry="2"/>
          <speciesReference constant="true" species="M_nadh_c" metaid="fb384794-cf27-4228-ac3e-d08471fc9ff7" stoichiometry="1"/>
        </listOfProducts>
      </reaction>
      <reaction id="R_AASAD3m" fbc:lowerFluxBound="cobra_0_bound" name="AASAD3m" metaid="b754815f-9d3e-47b5-ba41-2ba521fa1be6" reversible="false" fast="false" fbc:upperFluxBound="cobra_default_ub">
        <listOfReactants>
          <speciesReference constant="true" species="M_L2aadp6sa_m" metaid="a319b9da-e5b9-41c6-813b-7a899de85688" stoichiometry="1"/>
          <speciesReference constant="true" species="M_h2o_m" metaid="_6a22a853-d705-45d0-a909-65cf9473fe7d" stoichiometry="1"/>
          <speciesReference constant="true" species="M_nad_m" metaid="e95e5a6c-522a-4164-93d0-259c1b6721b3" stoichiometry="1"/>
        </listOfReactants>
        <listOfProducts>
          <speciesReference constant="true" species="M_L2aadp_m" metaid="_9d35d2b3-fa18-4904-beb2-3f2389d12ac5" stoichiometry="1"/>
          <speciesReference constant="true" species="M_h_m" metaid="_2af27746-c7ac-4bb7-82d9-8b4a0283c60f" stoichiometry="2"/>
          <speciesReference constant="true" species="M_nadh_m" metaid="fb24b1d7-044c-4333-acf5-ad320690d0da" stoichiometry="1"/>
        </listOfProducts>
      </reaction>
      <reaction id="R_AATAi" fbc:lowerFluxBound="cobra_0_bound" name="AATAi" metaid="_338cd51b-a1a6-4a2b-8783-e4a07aaccd86" reversible="false" fast="false" fbc:upperFluxBound="cobra_default_ub">
        <fbc:geneProductAssociation xmlns:fbc="http://www.sbml.org/sbml/level3/version1/fbc/version2" metaid="c3bf1dab-eda5-4372-8099-6f7e82483f24">
          <fbc:or metaid="_3b6e7f48-9b1c-456c-ba0c-1ff571cb671b">
            <fbc:geneProductRef metaid="efdd81d9-9fe8-4b6a-b763-c34369839d36" fbc:geneProduct="G_23923"/>
            <fbc:geneProductRef metaid="_5d82c9fb-4903-4f09-996a-1de6acc6275e" fbc:geneProduct="G_23923"/>
          </fbc:or>
        </fbc:geneProductAssociation>
        <listOfReactants>
          <speciesReference constant="true" species="M_L2aadp_c" metaid="_3eae453d-48b7-4574-b1d3-9218317e1aa4" stoichiometry="1"/>
          <speciesReference constant="true" species="M_akg_c" metaid="d8f1d6f5-4ca5-435f-a450-de5a1c3e2a59" stoichiometry="1"/>
        </listOfReactants>
        <listOfProducts>
          <speciesReference constant="true" species="M_2oxoadp_c" metaid="f9f1e435-8523-4844-a5c0-de75e544d27d" stoichiometry="1"/>
          <speciesReference constant="true" species="M_glu__L_c" metaid="_5202737e-4d48-46a4-9af7-5598d282b6f4" stoichiometry="1"/>
        </listOfProducts>
      </reaction>
      <reaction id="R_ABTArm" fbc:lowerFluxBound="cobra_default_lb" name="ABTArm" metaid="_9bcdae09-2245-4856-a789-22e2502ff851" reversible="true" fast="false" fbc:upperFluxBound="cobra_default_ub">
        <fbc:geneProductAssociation xmlns:fbc="http://www.sbml.org/sbml/level3/version1/fbc/version2" metaid="bdcda6fa-4249-4afd-a004-f426662cb745">
          <fbc:or metaid="dee25225-7ef9-477c-ba6d-cd654e14a769">
            <fbc:geneProductRef metaid="_4bf25fbe-6d5e-4041-8d6c-3ae6b5867b6c" fbc:geneProduct="G_268860"/>
            <fbc:geneProductRef metaid="e824ea6c-5bc2-4dd6-93ac-9ceaf45c6e37" fbc:geneProduct="G_268860"/>
          </fbc:or>
        </fbc:geneProductAssociation>
        <listOfReactants>
          <speciesReference constant="true" species="M_4abut_m" metaid="cc4033c7-463a-4b98-a5b9-04b37d6a00ce" stoichiometry="1"/>
          <speciesReference constant="true" species="M_akg_m" metaid="_9a324c55-80a0-4566-a9db-ac19c1829f9d" stoichiometry="1"/>
        </listOfReactants>
        <listOfProducts>
          <speciesReference constant="true" species="M_glu__L_m" metaid="_9a54fc13-2438-4b8b-b5d5-9c05de36319c" stoichiometry="1"/>
          <speciesReference constant="true" species="M_sucsal_m" metaid="_73b08975-03e4-4ebe-a30f-bdd23b893ea2" stoichiometry="1"/>
        </listOfProducts>
      </reaction>
      <reaction id="R_ABTD" fbc:lowerFluxBound="cobra_default_lb" name="ABTD" metaid="_9aafc943-da14-4c59-bfb2-73fb378c6bc7" reversible="true" fast="false" fbc:upperFluxBound="cobra_default_ub">
        <listOfReactants>
          <speciesReference constant="true" species="M_abt_c" metaid="b6fb6de8-bf4b-4fff-a0a8-5cf4872c89ce" stoichiometry="1"/>
          <speciesReference constant="true" species="M_nad_c" metaid="_753ca61e-30d4-4dda-8c90-e032ef6b974d" stoichiometry="1"/>
        </listOfReactants>
        <listOfProducts>
          <speciesReference constant="true" species="M_h_c" metaid="c19edd11-371f-429c-b2c0-4cbae6fdca10" stoichiometry="1"/>
          <speciesReference constant="true" species="M_nadh_c" metaid="_24f9156d-7a8c-4abd-b5fa-3ac53b323681" stoichiometry="1"/>
          <speciesReference constant="true" species="M_xylu__L_c" metaid="_1f5cd613-876e-41bf-b4ec-9322d00317d7" stoichiometry="1"/>
        </listOfProducts>
      </reaction>
      <reaction id="R_ABTti" fbc:lowerFluxBound="cobra_0_bound" name="ABTti" metaid="_182512f1-7d94-419c-85d0-51916645f556" reversible="false" fast="false" fbc:upperFluxBound="cobra_default_ub">
        <listOfReactants>
          <speciesReference constant="true" species="M_abt_c" metaid="c7aff969-710c-4f67-a917-77faa80bcc87" stoichiometry="1"/>
        </listOfReactants>
        <listOfProducts>
          <speciesReference constant="true" species="M_abt_e" metaid="_519c9e0d-d9f5-46b6-bfa9-270df481ff10" stoichiometry="1"/>
        </listOfProducts>
      </reaction>
      <reaction id="R_ABUTD" fbc:lowerFluxBound="cobra_0_bound" name="ABUTD" metaid="_5cff4a24-9b21-4cf9-b2ca-31b7f4367a1d" reversible="false" fast="false" fbc:upperFluxBound="cobra_default_ub">
        <fbc:geneProductAssociation xmlns:fbc="http://www.sbml.org/sbml/level3/version1/fbc/version2" metaid="_9d2bd7f3-e586-4d98-90ae-33beab965f2f">
          <fbc:geneProductRef metaid="_410e2494-a864-4619-9a42-c3ecd0e1b4a5" fbc:geneProduct="G_56752"/>
        </fbc:geneProductAssociation>
        <listOfReactants>
          <speciesReference constant="true" species="M_4abutn_c" metaid="a299c32b-4dc1-42d8-b0f3-a0b88c777211" stoichiometry="1"/>
          <speciesReference constant="true" species="M_h2o_c" metaid="fff881d3-189e-4b81-ba42-2bf3838c0d7a" stoichiometry="1"/>
          <speciesReference constant="true" species="M_nad_c" metaid="aa4ff59c-f31e-41b1-ad79-79646ac65b56" stoichiometry="1"/>
        </listOfReactants>
        <listOfProducts>
          <speciesReference constant="true" species="M_4abut_c" metaid="_0bfd941f-1dfb-45a2-aa33-be1e5f3af2ca" stoichiometry="1"/>
          <speciesReference constant="true" species="M_h_c" metaid="ef24d445-f8b8-4f84-8aac-4b9ceb5fbc3a" stoichiometry="2"/>
          <speciesReference constant="true" species="M_nadh_c" metaid="_1a44aadc-64f9-41bd-bb11-ae55df2b6ade" stoichiometry="1"/>
        </listOfProducts>
      </reaction>
      <reaction id="R_ABUTt2r" fbc:lowerFluxBound="cobra_default_lb" name="ABUTt2r" metaid="dad2158a-922f-42d5-9117-90a26e53dc39" reversible="true" fast="false" fbc:upperFluxBound="cobra_default_ub">
        <fbc:geneProductAssociation xmlns:fbc="http://www.sbml.org/sbml/level3/version1/fbc/version2" metaid="c83269eb-460d-46db-8eed-2a585751d03b">
          <fbc:geneProductRef metaid="_166491bf-dfa7-42e5-bd4c-9f80067f6903" fbc:geneProduct="G_215335"/>
        </fbc:geneProductAssociation>
        <listOfReactants>
          <speciesReference constant="true" species="M_4abut_e" metaid="bed9271e-5e8a-4114-b9e0-6c94598c9566" stoichiometry="1"/>
          <speciesReference constant="true" species="M_h_e" metaid="d2b40ca6-41bf-475f-9985-dea1c02385dc" stoichiometry="1"/>
        </listOfReactants>
        <listOfProducts>
          <speciesReference constant="true" species="M_4abut_c" metaid="e319a918-1652-48e0-85e8-06b8b3e1c599" stoichiometry="1"/>
          <speciesReference constant="true" species="M_h_c" metaid="_6024bc89-c0d2-4c8e-ae3c-a814ca48cd25" stoichiometry="1"/>
        </listOfProducts>
      </reaction>
      <reaction id="R_ABUTt2rL" fbc:lowerFluxBound="cobra_default_lb" name="ABUTt2rL" metaid="_2e712571-7312-41ea-a3bc-a314580e0246" reversible="true" fast="false" fbc:upperFluxBound="cobra_default_ub">
        <fbc:geneProductAssociation xmlns:fbc="http://www.sbml.org/sbml/level3/version1/fbc/version2" metaid="b83d270c-b483-42cd-b2e1-4c1b3b3cf02b">
          <fbc:geneProductRef metaid="_2dd05a4d-525b-4215-935b-409a8a2471e0" fbc:geneProduct="G_215335"/>
        </fbc:geneProductAssociation>
        <listOfReactants>
          <speciesReference constant="true" species="M_4abut_l" metaid="fbc9a8f5-b985-4dde-84cc-1da88e18867a" stoichiometry="1"/>
          <speciesReference constant="true" species="M_h_l" metaid="_24c75140-8ef4-4103-a5d2-8114a2c14f30" stoichiometry="1"/>
        </listOfReactants>
        <listOfProducts>
          <speciesReference constant="true" species="M_4abut_c" metaid="_08cddc8e-a652-4395-8ae3-cfd8f18eff98" stoichiometry="1"/>
          <speciesReference constant="true" species="M_h_c" metaid="a5c0eb78-4cfd-441d-887e-16fe09268e6c" stoichiometry="1"/>
        </listOfProducts>
      </reaction>
      <reaction id="R_ABUTt4_LPAREN_2_RPAREN_r" fbc:lowerFluxBound="cobra_default_lb" name="ABUTt4_LPAREN_2_RPAREN_r" metaid="c9ed1d3d-e504-401a-9628-7ebb15f03771" reversible="true" fast="false" fbc:upperFluxBound="cobra_default_ub">
        <fbc:geneProductAssociation xmlns:fbc="http://www.sbml.org/sbml/level3/version1/fbc/version2" metaid="_27886a10-0644-48b6-a3c2-ba06d8c85a16">
          <fbc:or metaid="_6931c111-16b7-448e-a38c-618ca8db30ac">
            <fbc:geneProductRef metaid="a8089b0c-86f8-497d-9c3a-b4934e1a18d7" fbc:geneProduct="G_232333"/>
            <fbc:geneProductRef metaid="_7e19088a-05cb-4957-a786-f3dd05141f18" fbc:geneProduct="G_243616"/>
            <fbc:geneProductRef metaid="_70171e0e-2edb-48b2-8599-584979c11251" fbc:geneProduct="G_14412"/>
            <fbc:geneProductRef metaid="_47761cba-5304-45fb-b060-c644c7e5c427" fbc:geneProduct="G_14411"/>
          </fbc:or>
        </fbc:geneProductAssociation>
        <listOfReactants>
          <speciesReference constant="true" species="M_4abut_e" metaid="_7d9bd021-566a-48fa-a4f8-f70b799f67bf" stoichiometry="1"/>
          <speciesReference constant="true" species="M_na1_e" metaid="d3178e1f-f004-42ea-a623-77f7feac6fd5" stoichiometry="2"/>
        </listOfReactants>
        <listOfProducts>
          <speciesReference constant="true" species="M_4abut_c" metaid="_11bf010f-3431-4f87-a8e0-d9ac1a05c61b" stoichiometry="1"/>
          <speciesReference constant="true" species="M_na1_c" metaid="_8348c800-1415-47d4-9578-ab4de0b36df4" stoichiometry="2"/>
        </listOfProducts>
      </reaction>
      <reaction id="R_ACACT1" fbc:lowerFluxBound="cobra_0_bound" name="ACACT1" metaid="_224286c6-38fe-4f6d-8a26-de40e4b44233" reversible="false" fast="false" fbc:upperFluxBound="cobra_default_ub">
        <fbc:geneProductAssociation xmlns:fbc="http://www.sbml.org/sbml/level3/version1/fbc/version2" metaid="_0e686fc9-451e-40b6-bd13-0bad5e22780e">
          <fbc:geneProductRef metaid="_8a761bb9-9b0e-4924-9ab2-e7f93f3c3571" fbc:geneProduct="G_224530"/>
        </fbc:geneProductAssociation>
        <listOfReactants>
          <speciesReference constant="true" species="M_accoa_c" metaid="e2a9f576-4f00-45e8-95b8-08c8017b47d2" stoichiometry="2"/>
        </listOfReactants>
        <listOfProducts>
          <speciesReference constant="true" species="M_aacoa_c" metaid="b10c00d8-ca92-41e9-8afb-85648852bc3e" stoichiometry="1"/>
          <speciesReference constant="true" species="M_coa_c" metaid="c1ba5493-d286-4a93-a6ba-9c20f74299a8" stoichiometry="1"/>
        </listOfProducts>
      </reaction>
      <reaction id="R_ACACT10m" fbc:lowerFluxBound="cobra_default_lb" name="ACACT10m" metaid="ed65a1fc-b70f-420b-8042-35bb2a653fb3" reversible="true" fast="false" fbc:upperFluxBound="cobra_default_ub">
        <fbc:geneProductAssociation xmlns:fbc="http://www.sbml.org/sbml/level3/version1/fbc/version2" metaid="_5a586382-97c9-411b-a95a-3c628a788cf6">
          <fbc:geneProductRef metaid="_004641c9-83d0-48b0-83fc-ae43dfdc641b" fbc:geneProduct="G_110446"/>
        </fbc:geneProductAssociation>
        <listOfReactants>
          <speciesReference constant="true" species="M_2maacoa_m" metaid="_8ff05ddc-bd6a-47dd-a8bc-f60b4bb5523f" stoichiometry="1"/>
          <speciesReference constant="true" species="M_coa_m" metaid="cd2c0e57-b720-4b10-ac9c-b309f45cb1ab" stoichiometry="1"/>
        </listOfReactants>
        <listOfProducts>
          <speciesReference constant="true" species="M_accoa_m" metaid="_137ac296-995e-4388-a2c0-84206b85259b" stoichiometry="1"/>
          <speciesReference constant="true" species="M_ppcoa_m" metaid="_56fba865-1612-4e11-8c67-3218af1e48aa" stoichiometry="1"/>
        </listOfProducts>
      </reaction>
      <reaction id="R_ACACT1r" fbc:lowerFluxBound="cobra_default_lb" name="ACACT1r" metaid="_6632dd6f-0275-44bd-8aee-4249c4f9cc35" reversible="true" fast="false" fbc:upperFluxBound="cobra_default_ub">
        <fbc:geneProductAssociation xmlns:fbc="http://www.sbml.org/sbml/level3/version1/fbc/version2" metaid="_50cbcc54-d523-4302-a067-22270682ac34">
          <fbc:geneProductRef metaid="_0360132c-0b49-4234-95ab-7bfaccd3aa7a" fbc:geneProduct="G_224530"/>
        </fbc:geneProductAssociation>
        <listOfReactants>
          <speciesReference constant="true" species="M_accoa_c" metaid="_872e0b3f-9e0c-49b9-8849-50938212d4b5" stoichiometry="2"/>
        </listOfReactants>
        <listOfProducts>
          <speciesReference constant="true" species="M_aacoa_c" metaid="fe5ca8af-370d-44a0-8a72-a2fb6fc54287" stoichiometry="1"/>
          <speciesReference constant="true" species="M_coa_c" metaid="_3b95b56c-93d0-473c-8cb5-aacba48df5ea" stoichiometry="1"/>
        </listOfProducts>
      </reaction>
      <reaction id="R_ACACT1rm" fbc:lowerFluxBound="cobra_default_lb" name="ACACT1rm" metaid="_5254f259-fb02-44eb-ae29-3c95d26b9204" reversible="true" fast="false" fbc:upperFluxBound="cobra_default_ub">
        <fbc:geneProductAssociation xmlns:fbc="http://www.sbml.org/sbml/level3/version1/fbc/version2" metaid="_8ca039ce-70b1-4283-96e5-4f7a4710e810">
          <fbc:or metaid="_426a891c-3585-4e4c-9848-865845c8c416">
            <fbc:and metaid="b3f3077e-a0b0-4ac5-bf17-d93c881f0371">
              <fbc:geneProductRef metaid="_21a3ae9e-28a9-4662-915a-63578d2ee8a6" fbc:geneProduct="G_97212"/>
              <fbc:geneProductRef metaid="_5e3a6d84-23fa-4e79-82ac-a5a0698dcdbe" fbc:geneProduct="G_231086"/>
            </fbc:and>
            <fbc:geneProductRef metaid="c18ec34d-300b-4ef9-aaca-3df89e37afc6" fbc:geneProduct="G_110446"/>
          </fbc:or>
        </fbc:geneProductAssociation>
        <listOfReactants>
          <speciesReference constant="true" species="M_accoa_m" metaid="_1fbd2e73-ef1f-485c-8f33-8f1874339ec6" stoichiometry="2"/>
        </listOfReactants>
        <listOfProducts>
          <speciesReference constant="true" species="M_aacoa_m" metaid="_9abe3bae-f8c3-4be0-9b71-87527df68f13" stoichiometry="1"/>
          <speciesReference constant="true" species="M_coa_m" metaid="_535c61ab-3096-4cfb-905d-6fb2ca1631e4" stoichiometry="1"/>
        </listOfProducts>
      </reaction>
      <reaction id="R_ACACT1x" fbc:lowerFluxBound="cobra_0_bound" name="ACACT1x" metaid="feb6247e-3bbe-4e2f-9b9c-961659502fe1" reversible="false" fast="false" fbc:upperFluxBound="cobra_default_ub">
        <fbc:geneProductAssociation xmlns:fbc="http://www.sbml.org/sbml/level3/version1/fbc/version2" metaid="e60e58e7-c830-4101-81c2-ae3dd520ac6f">
          <fbc:geneProductRef metaid="_33884ade-e0b3-44f7-8254-1990bc3cb60d" fbc:geneProduct="G_224530"/>
        </fbc:geneProductAssociation>
        <listOfReactants>
          <speciesReference constant="true" species="M_accoa_x" metaid="_9db12bad-5368-4420-b006-8f828ca42dcf" stoichiometry="2"/>
        </listOfReactants>
        <listOfProducts>
          <speciesReference constant="true" species="M_aacoa_x" metaid="aad465d5-c7b7-41a5-ad21-3ec64badbf7c" stoichiometry="1"/>
          <speciesReference constant="true" species="M_coa_x" metaid="_10c61117-79be-4ec7-a5fc-6ec8a59c5a05" stoichiometry="1"/>
        </listOfProducts>
      </reaction>
      <reaction id="R_ACACT4p" fbc:lowerFluxBound="cobra_0_bound" name="ACACT4p" metaid="_92a0fc32-3881-46d9-a859-38eee683951b" reversible="false" fast="false" fbc:upperFluxBound="cobra_default_ub">
        <fbc:geneProductAssociation xmlns:fbc="http://www.sbml.org/sbml/level3/version1/fbc/version2" metaid="ce26d3fb-b581-482f-b0e3-7921fa863048">
          <fbc:geneProductRef metaid="_6a3f92a5-7a43-4c07-95cb-7d3e43231615" fbc:geneProduct="G_113868"/>
        </fbc:geneProductAssociation>
        <listOfReactants>
          <speciesReference constant="true" species="M_3odcoa_x" metaid="c8a1a6cf-e141-428c-be9f-da03ee44e215" stoichiometry="1"/>
          <speciesReference constant="true" species="M_coa_x" metaid="ce0758e5-cbf1-4733-8308-29de044ed84d" stoichiometry="1"/>
        </listOfReactants>
        <listOfProducts>
          <speciesReference constant="true" species="M_accoa_x" metaid="_73c1aa54-de9b-4706-90e8-e4a6d93c02bf" stoichiometry="1"/>
          <speciesReference constant="true" species="M_occoa_x" metaid="fdbd631d-b75f-44d5-89cc-8cc268a90a41" stoichiometry="1"/>
        </listOfProducts>
      </reaction>
      <reaction id="R_ACACT5p" fbc:lowerFluxBound="cobra_0_bound" name="ACACT5p" metaid="_81f08bbe-bcf1-4f20-94f0-e2e03b9f9e7a" reversible="false" fast="false" fbc:upperFluxBound="cobra_default_ub">
        <fbc:geneProductAssociation xmlns:fbc="http://www.sbml.org/sbml/level3/version1/fbc/version2" metaid="b910e48f-e9b4-45d9-afeb-a522606f5766">
          <fbc:geneProductRef metaid="_6c6bd885-2b7e-4e2c-aa91-354e4b3fbef1" fbc:geneProduct="G_113868"/>
        </fbc:geneProductAssociation>
        <listOfReactants>
          <speciesReference constant="true" species="M_3oddcoa_x" metaid="_7ee943e6-5897-4475-b68b-444b272ade24" stoichiometry="1"/>
          <speciesReference constant="true" species="M_coa_x" metaid="_97161ea0-d70f-456c-97f7-ccbbc0fd63de" stoichiometry="1"/>
        </listOfReactants>
        <listOfProducts>
          <speciesReference constant="true" species="M_accoa_x" metaid="_58985a94-16e2-4b71-839c-a4f271a3a6b7" stoichiometry="1"/>
          <speciesReference constant="true" species="M_dcacoa_x" metaid="a3379c68-4434-4b8d-81ab-b2d13df8f750" stoichiometry="1"/>
        </listOfProducts>
      </reaction>
      <reaction id="R_ACACT6p" fbc:lowerFluxBound="cobra_0_bound" name="ACACT6p" metaid="_2959459e-25b5-425d-9a28-d3e94746f02f" reversible="false" fast="false" fbc:upperFluxBound="cobra_default_ub">
        <fbc:geneProductAssociation xmlns:fbc="http://www.sbml.org/sbml/level3/version1/fbc/version2" metaid="a5f9891c-71c4-4b3d-a761-cfd56ca0a593">
          <fbc:geneProductRef metaid="be67d071-274f-4bee-bdb4-70ff651f8700" fbc:geneProduct="G_113868"/>
        </fbc:geneProductAssociation>
        <listOfReactants>
          <speciesReference constant="true" species="M_3otdcoa_x" metaid="_87d56807-34ac-4c60-a8d8-203ef7e1dbcf" stoichiometry="1"/>
          <speciesReference constant="true" species="M_coa_x" metaid="_528d5c2c-6c40-4c35-999e-be17a8852157" stoichiometry="1"/>
        </listOfReactants>
        <listOfProducts>
          <speciesReference constant="true" species="M_accoa_x" metaid="_52bb7bef-f059-4113-a5c2-1621977c5236" stoichiometry="1"/>
          <speciesReference constant="true" species="M_ddcacoa_x" metaid="_771f5e61-69ed-4eed-a32e-e40f2d086659" stoichiometry="1"/>
        </listOfProducts>
      </reaction>
      <reaction id="R_ACACT7p" fbc:lowerFluxBound="cobra_0_bound" name="ACACT7p" metaid="c626cf53-7aad-41c7-889b-a7741a8dc3bc" reversible="false" fast="false" fbc:upperFluxBound="cobra_default_ub">
        <fbc:geneProductAssociation xmlns:fbc="http://www.sbml.org/sbml/level3/version1/fbc/version2" metaid="ae80fee2-856c-4d6c-8222-63d41ff2578c">
          <fbc:geneProductRef metaid="c4936de0-c52a-42b6-99ec-91431d471b8b" fbc:geneProduct="G_113868"/>
        </fbc:geneProductAssociation>
        <listOfReactants>
          <speciesReference constant="true" species="M_3ohdcoa_x" metaid="_7d26ba59-c92b-4792-853e-4a4d71a68794" stoichiometry="1"/>
          <speciesReference constant="true" species="M_coa_x" metaid="f5b71a2a-bdca-47b8-aa7b-433e74e2d587" stoichiometry="1"/>
        </listOfReactants>
        <listOfProducts>
          <speciesReference constant="true" species="M_accoa_x" metaid="_6f2d8385-c5ec-46ab-84ce-f7e7d856ae4e" stoichiometry="1"/>
          <speciesReference constant="true" species="M_tdcoa_x" metaid="_5e68b60d-c1a0-4e43-a9d2-52d5290c2b21" stoichiometry="1"/>
        </listOfProducts>
      </reaction>
      <reaction id="R_ACACT8p" fbc:lowerFluxBound="cobra_0_bound" name="ACACT8p" metaid="ca22d4a4-d3a7-41d8-afec-c9691e413b78" reversible="false" fast="false" fbc:upperFluxBound="cobra_default_ub">
        <fbc:geneProductAssociation xmlns:fbc="http://www.sbml.org/sbml/level3/version1/fbc/version2" metaid="_122027a8-4740-4dae-9d56-481364d158fd">
          <fbc:geneProductRef metaid="_71d6d642-67f9-48f9-b94d-b5cd3ca5ebb9" fbc:geneProduct="G_113868"/>
        </fbc:geneProductAssociation>
        <listOfReactants>
          <speciesReference constant="true" species="M_3ohodcoa_x" metaid="_3cb2ccb8-3332-4683-83df-e1feed4a3216" stoichiometry="1"/>
          <speciesReference constant="true" species="M_coa_x" metaid="_250a1254-0db8-4c46-996a-d03fcb03c93d" stoichiometry="1"/>
        </listOfReactants>
        <listOfProducts>
          <speciesReference constant="true" species="M_accoa_x" metaid="_58a902fe-6230-42b3-bd65-e642282a96ef" stoichiometry="1"/>
          <speciesReference constant="true" species="M_pmtcoa_x" metaid="_365fc4af-f75c-47ff-a6c6-9345977ee115" stoichiometry="1"/>
        </listOfProducts>
      </reaction>
      <reaction id="R_ACACT9p" fbc:lowerFluxBound="cobra_0_bound" name="ACACT9p" metaid="_23266c5a-be26-4082-8094-3125013ae98b" reversible="false" fast="false" fbc:upperFluxBound="cobra_default_ub">
        <fbc:geneProductAssociation xmlns:fbc="http://www.sbml.org/sbml/level3/version1/fbc/version2" metaid="_8bc2722b-d063-4e52-b4e8-d347b90a4e8e">
          <fbc:geneProductRef metaid="a4c8ae3a-28ea-4c34-a91d-d8974897c860" fbc:geneProduct="G_113868"/>
        </fbc:geneProductAssociation>
        <listOfReactants>
          <speciesReference constant="true" species="M_3ohxccoa_x" metaid="_2704d61d-6a5f-4f13-abd6-6c111dc76ace" stoichiometry="1"/>
          <speciesReference constant="true" species="M_coa_x" metaid="_12ccf840-2b22-4957-afb8-16cd1f3a4aa4" stoichiometry="1"/>
        </listOfReactants>
        <listOfProducts>
          <speciesReference constant="true" species="M_accoa_x" metaid="f4e80dd9-1fe6-447b-8cd4-fe711845b937" stoichiometry="1"/>
          <speciesReference constant="true" species="M_ttccoa_x" metaid="_103f2d41-e021-44cb-8c42-6d2c1b5db58a" stoichiometry="1"/>
        </listOfProducts>
      </reaction>
      <reaction id="R_ACACt2" fbc:lowerFluxBound="cobra_default_lb" name="ACACt2" metaid="_2eb581e8-c189-448f-a5bb-957c70360149" reversible="true" fast="false" fbc:upperFluxBound="cobra_default_ub">
        <fbc:geneProductAssociation xmlns:fbc="http://www.sbml.org/sbml/level3/version1/fbc/version2" metaid="_7d1ffb23-ba88-430c-b194-8a010456c87b">
          <fbc:or metaid="_12985a72-155a-4830-a307-ba9432d6a048">
            <fbc:geneProductRef metaid="c3ff0343-f13c-4bd7-a26a-3b7f7329c286" fbc:geneProduct="G_20501"/>
            <fbc:geneProductRef metaid="f5a39e65-ceb9-4667-8d20-b9e39d349c4e" fbc:geneProduct="G_20503"/>
          </fbc:or>
        </fbc:geneProductAssociation>
        <listOfReactants>
          <speciesReference constant="true" species="M_acac_e" metaid="d8f4621e-d921-41a0-9bad-1cf69b342f5c" stoichiometry="1"/>
          <speciesReference constant="true" species="M_h_e" metaid="ebf4f37f-675e-4e9b-82ae-7a6b49b914af" stoichiometry="1"/>
        </listOfReactants>
        <listOfProducts>
          <speciesReference constant="true" species="M_acac_c" metaid="_3de3f588-ee3c-4817-b1d2-00e22ea65f26" stoichiometry="1"/>
          <speciesReference constant="true" species="M_h_c" metaid="_065d9ed8-26dc-46c7-a092-7102db3559df" stoichiometry="1"/>
        </listOfProducts>
      </reaction>
      <reaction id="R_ACACt2m" fbc:lowerFluxBound="cobra_default_lb" name="ACACt2m" metaid="_2e359f90-846d-401c-adb4-3599d072df34" reversible="true" fast="false" fbc:upperFluxBound="cobra_default_ub">
        <fbc:geneProductAssociation xmlns:fbc="http://www.sbml.org/sbml/level3/version1/fbc/version2" metaid="_2f96227f-9d9c-4f21-a2d9-6bb569faea71">
          <fbc:geneProductRef metaid="c6190c8d-73b8-4d4c-b4f4-78b0129d43b1" fbc:geneProduct="G_20501"/>
        </fbc:geneProductAssociation>
        <listOfReactants>
          <speciesReference constant="true" species="M_acac_c" metaid="_77d5e06b-709f-4d74-94e0-7270b86781d1" stoichiometry="1"/>
          <speciesReference constant="true" species="M_h_c" metaid="_614f2ec0-e570-428c-8d8d-04b731087fa2" stoichiometry="1"/>
        </listOfReactants>
        <listOfProducts>
          <speciesReference constant="true" species="M_acac_m" metaid="_98d625ec-21e3-48b9-bbb7-1b4de406bddd" stoichiometry="1"/>
          <speciesReference constant="true" species="M_h_m" metaid="f818b8e9-6ae1-4588-a46d-86628a05b5a2" stoichiometry="1"/>
        </listOfProducts>
      </reaction>
      <reaction id="R_ACACtx" fbc:lowerFluxBound="cobra_default_lb" name="ACACtx" metaid="d6eea0e0-c188-4ca9-88dd-aaf267119ea2" reversible="true" fast="false" fbc:upperFluxBound="cobra_default_ub">
        <listOfReactants>
          <speciesReference constant="true" species="M_acac_c" metaid="_569ce1b2-cf5f-4292-9e7b-b632e7a7fd84" stoichiometry="1"/>
        </listOfReactants>
        <listOfProducts>
          <speciesReference constant="true" species="M_acac_x" metaid="c443abe6-d1da-43ec-bf70-a60fbf3b43ec" stoichiometry="1"/>
        </listOfProducts>
      </reaction>
      <reaction id="R_ACALDt" fbc:lowerFluxBound="cobra_default_lb" name="ACALDt" metaid="aa717497-6e4b-412f-b2d7-54fb025532a1" reversible="true" fast="false" fbc:upperFluxBound="cobra_default_ub">
        <listOfReactants>
          <speciesReference constant="true" species="M_acald_e" metaid="_6b01773a-facc-439d-996d-95ecfd538f3d" stoichiometry="1"/>
        </listOfReactants>
        <listOfProducts>
          <speciesReference constant="true" species="M_acald_c" metaid="_59bb4eda-139d-49db-ac08-90a3ebedff36" stoichiometry="1"/>
        </listOfProducts>
      </reaction>
      <reaction id="R_ACALDtm" fbc:lowerFluxBound="cobra_default_lb" name="ACALDtm" metaid="fb8b9d93-eb0d-4d4d-ba98-af6edf1478e4" reversible="true" fast="false" fbc:upperFluxBound="cobra_default_ub">
        <listOfReactants>
          <speciesReference constant="true" species="M_acald_m" metaid="_9a348def-b8b0-4719-b04c-ff86582a765f" stoichiometry="1"/>
        </listOfReactants>
        <listOfProducts>
          <speciesReference constant="true" species="M_acald_c" metaid="_17309aa5-f79b-4475-b7cb-5ba597080265" stoichiometry="1"/>
        </listOfProducts>
      </reaction>
      <reaction id="R_ACALDtr" fbc:lowerFluxBound="cobra_default_lb" name="ACALDtr" metaid="_58660fe4-649b-4bc6-b236-c80a78be6bb3" reversible="true" fast="false" fbc:upperFluxBound="cobra_default_ub">
        <listOfReactants>
          <speciesReference constant="true" species="M_acald_r" metaid="_6c177890-bf43-4229-b6eb-6fac2464846c" stoichiometry="1"/>
        </listOfReactants>
        <listOfProducts>
          <speciesReference constant="true" species="M_acald_c" metaid="_54929cc4-cfe3-4df3-a652-cac8ffcf7315" stoichiometry="1"/>
        </listOfProducts>
      </reaction>
      <reaction id="R_ACALDtx" fbc:lowerFluxBound="cobra_default_lb" name="ACALDtx" metaid="_22e123f8-eb8a-4750-9a85-6e83c75683af" reversible="true" fast="false" fbc:upperFluxBound="cobra_default_ub">
        <listOfReactants>
          <speciesReference constant="true" species="M_acald_x" metaid="a0b1d85e-13db-4c7f-93ab-6c836b0730d4" stoichiometry="1"/>
        </listOfReactants>
        <listOfProducts>
          <speciesReference constant="true" species="M_acald_c" metaid="c151d8d2-9d19-489c-8c70-e13635bb9638" stoichiometry="1"/>
        </listOfProducts>
      </reaction>
      <reaction id="R_ACCOAC" fbc:lowerFluxBound="cobra_0_bound" name="ACCOAC" metaid="f4c58472-e127-4727-b89f-8475addcfa23" reversible="false" fast="false" fbc:upperFluxBound="cobra_default_ub">
        <fbc:geneProductAssociation xmlns:fbc="http://www.sbml.org/sbml/level3/version1/fbc/version2" metaid="b2decc98-d201-4ce0-b080-709cfd8e3830">
          <fbc:or metaid="de7e4c20-41ea-464f-8d0f-0cd1965caa98">
            <fbc:and metaid="_5dbc2ba6-a317-49f0-9e3f-041b81175e9d">
              <fbc:geneProductRef metaid="_41074fa7-f3f4-4cf5-b448-58aaefe18642" fbc:geneProduct="G_107476"/>
              <fbc:geneProductRef metaid="f0f53224-3332-43e8-aef4-4de4b8505aea" fbc:geneProduct="G_100705"/>
            </fbc:and>
            <fbc:geneProductRef metaid="_3cdba026-1d26-4cb8-b769-7ce68b373688" fbc:geneProduct="G_107476"/>
            <fbc:and metaid="_08b7ccb1-c02d-4acc-9e3f-d08249740603">
              <fbc:geneProductRef metaid="_4b23bac5-20e5-4cfe-af07-4b0afc61cbec" fbc:geneProduct="G_100705"/>
              <fbc:geneProductRef metaid="_05a3db28-a50a-4365-bac7-f591477a62bd" fbc:geneProduct="G_107476"/>
            </fbc:and>
            <fbc:and metaid="fef660f6-66e0-4ac9-b998-0e1a276c7e17">
              <fbc:geneProductRef metaid="_474f2ab8-2f80-41e5-a4e0-5f091e65dd11" fbc:geneProduct="G_100705"/>
              <fbc:geneProductRef metaid="d4be6eb7-54f8-4924-bf4d-39f8ced3797d" fbc:geneProduct="G_107476"/>
            </fbc:and>
            <fbc:geneProductRef metaid="_7c6d14ae-3470-41cb-9c64-f021f4d5b6f9" fbc:geneProduct="G_107476"/>
            <fbc:and metaid="c25108e6-5ac0-4df0-905d-fe817ee326df">
              <fbc:geneProductRef metaid="f4f379a1-8021-47b7-bc32-4a3205369ae6" fbc:geneProduct="G_107476"/>
              <fbc:geneProductRef metaid="efc849eb-fd22-438c-ba05-0d7acb30f98c" fbc:geneProduct="G_100705"/>
            </fbc:and>
            <fbc:geneProductRef metaid="c85d4ee1-3973-4a31-8dc4-353ffe0989da" fbc:geneProduct="G_107476"/>
            <fbc:geneProductRef metaid="_2124e254-7fd2-48a3-821c-96867457c455" fbc:geneProduct="G_107476"/>
            <fbc:and metaid="ea99f51e-98a9-4529-a896-d38c486b9f54">
              <fbc:geneProductRef metaid="_15f0d997-e6f2-4ad4-8f0c-79b283e534e3" fbc:geneProduct="G_107476"/>
              <fbc:geneProductRef metaid="_3f6f7dfa-c81d-494f-aad9-60b2cff23ac6" fbc:geneProduct="G_100705"/>
            </fbc:and>
            <fbc:geneProductRef metaid="_12b7e39b-a318-49b6-b800-e0bef4eeb6b7" fbc:geneProduct="G_107476"/>
          </fbc:or>
        </fbc:geneProductAssociation>
        <listOfReactants>
          <speciesReference constant="true" species="M_accoa_c" metaid="_1b0ae0fb-116b-4c26-826f-e054f69754ce" stoichiometry="1"/>
          <speciesReference constant="true" species="M_atp_c" metaid="_4405f972-4b6c-4a94-acf3-48ce4eac1c1f" stoichiometry="1"/>
          <speciesReference constant="true" species="M_hco3_c" metaid="_6aae7a25-d9f8-4c63-9ede-c54c695fa595" stoichiometry="1"/>
        </listOfReactants>
        <listOfProducts>
          <speciesReference constant="true" species="M_adp_c" metaid="_849216e0-6f39-44bc-831c-e5fc6951b860" stoichiometry="1"/>
          <speciesReference constant="true" species="M_h_c" metaid="_17356240-a752-4e05-b9dc-564d521935ba" stoichiometry="1"/>
          <speciesReference constant="true" species="M_malcoa_c" metaid="_8193b795-d840-4042-8199-94fb917a1e33" stoichiometry="1"/>
          <speciesReference constant="true" species="M_pi_c" metaid="_17a50bc1-7f9d-432f-b08e-438c0527793f" stoichiometry="1"/>
        </listOfProducts>
      </reaction>
      <reaction id="R_ACCOACm" fbc:lowerFluxBound="cobra_0_bound" name="ACCOACm" metaid="d366af5d-75be-4c99-ac75-836c1784086b" reversible="false" fast="false" fbc:upperFluxBound="cobra_default_ub">
        <fbc:geneProductAssociation xmlns:fbc="http://www.sbml.org/sbml/level3/version1/fbc/version2" metaid="_8710b149-85c9-45f8-98ad-93af2dc0a4ba">
          <fbc:geneProductRef metaid="b907dce1-0dff-4752-a31d-88574e83b6a2" fbc:geneProduct="G_100705"/>
        </fbc:geneProductAssociation>
        <listOfReactants>
          <speciesReference constant="true" species="M_accoa_m" metaid="_08628127-7687-4bab-8a42-9c13c9edff7c" stoichiometry="1"/>
          <speciesReference constant="true" species="M_atp_m" metaid="_444d2f9f-5771-493f-85c3-d08d64e29755" stoichiometry="1"/>
          <speciesReference constant="true" species="M_hco3_m" metaid="_2e59e6f0-4987-4819-aaa2-2b33d8416eed" stoichiometry="1"/>
        </listOfReactants>
        <listOfProducts>
          <speciesReference constant="true" species="M_adp_m" metaid="_3e1aeea4-0fe3-4eec-9898-8a7dd71902da" stoichiometry="1"/>
          <speciesReference constant="true" species="M_h_m" metaid="ee363e36-2ac0-41b0-ba07-de7e9aea5081" stoichiometry="1"/>
          <speciesReference constant="true" species="M_malcoa_m" metaid="_9fdeb8ac-4965-412f-a47d-b9b4cfc29601" stoichiometry="1"/>
          <speciesReference constant="true" species="M_pi_m" metaid="_4c906af9-7776-4dfc-90c0-48c938bd4bd7" stoichiometry="1"/>
        </listOfProducts>
      </reaction>
      <reaction id="R_ACCOAL" fbc:lowerFluxBound="cobra_0_bound" name="ACCOAL" metaid="_735641d9-05f2-4d75-a5e4-d1f0f487a8d0" reversible="false" fast="false" fbc:upperFluxBound="cobra_default_ub">
        <fbc:geneProductAssociation xmlns:fbc="http://www.sbml.org/sbml/level3/version1/fbc/version2" metaid="_395ada52-e38a-4c7b-9359-5e4d606efc37">
          <fbc:or metaid="_27f669be-9ae4-4669-a863-a38eeb11d03c">
            <fbc:geneProductRef metaid="_61b5f036-6606-4db4-ab75-2544eccb6157" fbc:geneProduct="G_60525"/>
            <fbc:geneProductRef metaid="_33a496e4-6ffd-4d5c-94b0-177e7a8ee4d3" fbc:geneProduct="G_60525"/>
          </fbc:or>
        </fbc:geneProductAssociation>
        <listOfReactants>
          <speciesReference constant="true" species="M_atp_c" metaid="_23ecdc98-36bd-42b6-8961-b062e4bfaf92" stoichiometry="1"/>
          <speciesReference constant="true" species="M_coa_c" metaid="c4126342-4ac2-4bdf-acfb-d8440a35ba39" stoichiometry="1"/>
          <speciesReference constant="true" species="M_ppa_c" metaid="ff5822f0-80a4-44ab-92e8-1ea2a5799050" stoichiometry="1"/>
        </listOfReactants>
        <listOfProducts>
          <speciesReference constant="true" species="M_adp_c" metaid="_4b121ea6-5544-4359-bbb2-06419fe52e58" stoichiometry="1"/>
          <speciesReference constant="true" species="M_pi_c" metaid="_0dd4996f-903f-4e78-bae1-4b5678871406" stoichiometry="1"/>
          <speciesReference constant="true" species="M_ppcoa_c" metaid="ba2c0fde-fdf2-411d-b970-2fec878b615b" stoichiometry="1"/>
        </listOfProducts>
      </reaction>
      <reaction id="R_ACCOALm" fbc:lowerFluxBound="cobra_0_bound" name="ACCOALm" metaid="_269d9bbc-ddc2-48b1-b5ca-f61bd39b23de" reversible="false" fast="false" fbc:upperFluxBound="cobra_default_ub">
        <fbc:geneProductAssociation xmlns:fbc="http://www.sbml.org/sbml/level3/version1/fbc/version2" metaid="b24a4c88-f31b-4275-b2e5-53a9764d6c1a">
          <fbc:geneProductRef metaid="b7f8add2-6437-4dd5-ac9a-d3befe378ae1" fbc:geneProduct="G_68738"/>
        </fbc:geneProductAssociation>
        <listOfReactants>
          <speciesReference constant="true" species="M_atp_m" metaid="c0767b4b-8649-4dd1-a99a-111d40ff70eb" stoichiometry="1"/>
          <speciesReference constant="true" species="M_coa_m" metaid="_4fdfb805-3aaa-40cb-abfd-68a5b6f8b344" stoichiometry="1"/>
          <speciesReference constant="true" species="M_ppa_m" metaid="_08da884a-f7e5-4514-8690-e0f34416b2b4" stoichiometry="1"/>
        </listOfReactants>
        <listOfProducts>
          <speciesReference constant="true" species="M_amp_m" metaid="_296fdef5-14b3-4754-875e-a5c9f786d203" stoichiometry="1"/>
          <speciesReference constant="true" species="M_ppcoa_m" metaid="a02f9e42-c97e-4997-8353-2d11fa00a230" stoichiometry="1"/>
          <speciesReference constant="true" species="M_ppi_m" metaid="a39acc07-8e0b-4257-bddd-9f5f52dc892d" stoichiometry="1"/>
        </listOfProducts>
      </reaction>
      <reaction id="R_ACCOAgt" fbc:lowerFluxBound="cobra_default_lb" name="ACCOAgt" metaid="e2a6d1af-f87e-4847-a361-42c989e169db" reversible="true" fast="false" fbc:upperFluxBound="cobra_default_ub">
        <fbc:geneProductAssociation xmlns:fbc="http://www.sbml.org/sbml/level3/version1/fbc/version2" metaid="_9ca58628-ae6b-47e5-a0ec-dd6e33593871">
          <fbc:geneProductRef metaid="_1d626154-5c39-48e9-bb5c-8fdd43f51d75" fbc:geneProduct="G_11416"/>
        </fbc:geneProductAssociation>
        <listOfReactants>
          <speciesReference constant="true" species="M_accoa_c" metaid="cca4f339-e9de-449b-a5eb-161742803edf" stoichiometry="1"/>
        </listOfReactants>
        <listOfProducts>
          <speciesReference constant="true" species="M_accoa_g" metaid="e2380e64-8cb6-4140-b436-dea07e1ae184" stoichiometry="1"/>
        </listOfProducts>
      </reaction>
      <reaction id="R_ACCOAtn" fbc:lowerFluxBound="cobra_default_lb" name="ACCOAtn" metaid="b6c72e5a-d4f8-429a-bfb3-a73c7510e063" reversible="true" fast="false" fbc:upperFluxBound="cobra_default_ub">
        <listOfReactants>
          <speciesReference constant="true" species="M_accoa_c" metaid="_0349fdf7-82f5-4309-b0d6-1760d5a1388a" stoichiometry="1"/>
        </listOfReactants>
        <listOfProducts>
          <speciesReference constant="true" species="M_accoa_n" metaid="f23fd7c3-3775-4147-8e85-32ef3f786902" stoichiometry="1"/>
        </listOfProducts>
      </reaction>
      <reaction id="R_ACCOAtr" fbc:lowerFluxBound="cobra_default_lb" name="ACCOAtr" metaid="_38e33ec7-44c1-4551-ba2e-1f8b96597916" reversible="true" fast="false" fbc:upperFluxBound="cobra_default_ub">
        <fbc:geneProductAssociation xmlns:fbc="http://www.sbml.org/sbml/level3/version1/fbc/version2" metaid="_29e8236c-e199-4dd6-911d-407a0a8adab5">
          <fbc:geneProductRef metaid="_3a8236c0-4c9d-4102-a3b5-2534f83f022a" fbc:geneProduct="G_11416"/>
        </fbc:geneProductAssociation>
        <listOfReactants>
          <speciesReference constant="true" species="M_accoa_c" metaid="d2849607-a5cc-415f-b624-58c9d6ae36ee" stoichiometry="1"/>
        </listOfReactants>
        <listOfProducts>
          <speciesReference constant="true" species="M_accoa_r" metaid="_16cadfa1-5b46-4568-8f47-9b5e2a2748a4" stoichiometry="1"/>
        </listOfProducts>
      </reaction>
      <reaction id="R_ACETONEt2" fbc:lowerFluxBound="cobra_default_lb" name="ACETONEt2" metaid="edf13b01-388a-4751-9d60-c2d3d36ae66c" reversible="true" fast="false" fbc:upperFluxBound="cobra_default_ub">
        <fbc:geneProductAssociation xmlns:fbc="http://www.sbml.org/sbml/level3/version1/fbc/version2" metaid="_2e2b1dd0-bc87-4f31-9718-bee3b5bb284b">
          <fbc:or metaid="_8fea1ec6-f1c9-4496-8d5b-89a527fc3c0d">
            <fbc:geneProductRef metaid="b36d2b9e-de54-483f-b10c-66c5877d30f2" fbc:geneProduct="G_20501"/>
            <fbc:geneProductRef metaid="e59a3668-d882-4b4b-9894-a756bf8dd878" fbc:geneProduct="G_80879"/>
            <fbc:geneProductRef metaid="aaff6b1b-74ad-4902-9b9d-cdacfdd5c4d5" fbc:geneProduct="G_20503"/>
          </fbc:or>
        </fbc:geneProductAssociation>
        <listOfReactants>
          <speciesReference constant="true" species="M_acetone_e" metaid="_0f9e887f-658b-4143-88dd-2d0d05d552dc" stoichiometry="1"/>
          <speciesReference constant="true" species="M_h_e" metaid="_2c2ce988-f7ea-4e58-9429-1e45a5ca4702" stoichiometry="1"/>
        </listOfReactants>
        <listOfProducts>
          <speciesReference constant="true" species="M_acetone_c" metaid="_4a589245-8fc2-481f-9f4c-2888aaba858d" stoichiometry="1"/>
          <speciesReference constant="true" species="M_h_c" metaid="_08177756-c8b5-41d3-b3cf-03ef3f5ffec3" stoichiometry="1"/>
        </listOfProducts>
      </reaction>
      <reaction id="R_ACETONEt2m" fbc:lowerFluxBound="cobra_default_lb" name="ACETONEt2m" metaid="_47b03aea-e8fe-4958-8114-b9696479d5f7" reversible="true" fast="false" fbc:upperFluxBound="cobra_default_ub">
        <fbc:geneProductAssociation xmlns:fbc="http://www.sbml.org/sbml/level3/version1/fbc/version2" metaid="b25679cd-ebe2-4959-b262-5208b3c946a0">
          <fbc:geneProductRef metaid="_846f449d-1204-4a44-a381-7eb548615775" fbc:geneProduct="G_20501"/>
        </fbc:geneProductAssociation>
        <listOfReactants>
          <speciesReference constant="true" species="M_acetone_c" metaid="cd8a5415-57fc-467c-963f-09b242f3c8d0" stoichiometry="1"/>
          <speciesReference constant="true" species="M_h_c" metaid="_069a9cbc-a28d-4b52-b058-d568a373c9f5" stoichiometry="1"/>
        </listOfReactants>
        <listOfProducts>
          <speciesReference constant="true" species="M_acetone_m" metaid="c35d4809-ca1a-48b4-8b24-90c28b52c0e4" stoichiometry="1"/>
          <speciesReference constant="true" species="M_h_m" metaid="f48da236-0c5b-46de-9305-1ff10ce3185d" stoichiometry="1"/>
        </listOfProducts>
      </reaction>
      <reaction id="R_ACGAGBSIDEtg" fbc:lowerFluxBound="cobra_default_lb" name="ACGAGBSIDEtg" metaid="_62175744-9290-482e-b6a2-9093e1f69988" reversible="true" fast="false" fbc:upperFluxBound="cobra_default_ub">
        <listOfReactants>
          <speciesReference constant="true" species="M_acgagbside_hs_c" metaid="cd6b1a51-c596-4e84-9c06-30e4ebd531e9" stoichiometry="1"/>
        </listOfReactants>
        <listOfProducts>
          <speciesReference constant="true" species="M_acgagbside_hs_g" metaid="_3b7463ff-06de-4324-bb20-6aab4215fb8f" stoichiometry="1"/>
        </listOfProducts>
      </reaction>
      <reaction id="R_ACGAGBSIDEtl" fbc:lowerFluxBound="cobra_default_lb" name="ACGAGBSIDEtl" metaid="_69b72229-1969-440b-a000-2354fa0169e6" reversible="true" fast="false" fbc:upperFluxBound="cobra_default_ub">
        <listOfReactants>
          <speciesReference constant="true" species="M_acgagbside_hs_c" metaid="_691a0f17-f701-4974-9c74-87a5bf211691" stoichiometry="1"/>
        </listOfReactants>
        <listOfProducts>
          <speciesReference constant="true" species="M_acgagbside_hs_l" metaid="e23e4c15-fb0f-42cc-b8db-86c967bc6f17" stoichiometry="1"/>
        </listOfProducts>
      </reaction>
      <reaction id="R_ACGALFUCGALACGALFUC12GAL14ACGLCGALGLUSIDEte" fbc:lowerFluxBound="cobra_default_lb" name="ACGALFUCGALACGALFUC12GAL14ACGLCGALGLUSIDEte" metaid="c2574b35-165b-45da-8c76-2c6cba1b686b" reversible="true" fast="false" fbc:upperFluxBound="cobra_default_ub">
        <listOfReactants>
          <speciesReference constant="true" species="M_acgalfucgalacgalfuc12gal14acglcgalgluside_hs_e" metaid="ccc24791-20e8-44ca-93ae-d837d9cb0e10" stoichiometry="1"/>
        </listOfReactants>
        <listOfProducts>
          <speciesReference constant="true" species="M_acgalfucgalacgalfuc12gal14acglcgalgluside_hs_c" metaid="af8f3bc5-a0c1-4aae-988c-7046ebdb8762" stoichiometry="1"/>
        </listOfProducts>
      </reaction>
      <reaction id="R_ACGALFUCGALACGALFUC12GAL14ACGLCGALGLUSIDEtg" fbc:lowerFluxBound="cobra_default_lb" name="ACGALFUCGALACGALFUC12GAL14ACGLCGALGLUSIDEtg" metaid="_76e38ce0-f1b4-416c-8531-7aeb52f92da2" reversible="true" fast="false" fbc:upperFluxBound="cobra_default_ub">
        <listOfReactants>
          <speciesReference constant="true" species="M_acgalfucgalacgalfuc12gal14acglcgalgluside_hs_g" metaid="_9754ed44-02d0-426e-8bed-24719ad93886" stoichiometry="1"/>
        </listOfReactants>
        <listOfProducts>
          <speciesReference constant="true" species="M_acgalfucgalacgalfuc12gal14acglcgalgluside_hs_c" metaid="_66b49563-f660-4fbe-b841-c3f96843e114" stoichiometry="1"/>
        </listOfProducts>
      </reaction>
      <reaction id="R_ACGALFUCGALACGALFUCGALACGLCGAL14ACGLCGALGLUSIDEte" fbc:lowerFluxBound="cobra_default_lb" name="ACGALFUCGALACGALFUCGALACGLCGAL14ACGLCGALGLUSIDEte" metaid="_0216c47f-0d03-4f8b-89ba-90f549447cca" reversible="true" fast="false" fbc:upperFluxBound="cobra_default_ub">
        <listOfReactants>
          <speciesReference constant="true" species="M_acgalfucgalacgalfucgalacglcgal14acglcgalgluside_hs_e" metaid="_09255e1a-fa31-4cfc-bd36-17b940c7958d" stoichiometry="1"/>
        </listOfReactants>
        <listOfProducts>
          <speciesReference constant="true" species="M_acgalfucgalacgalfucgalacglcgal14acglcgalgluside_hs_c" metaid="bfc2ecae-bd0b-46a0-96e4-720d3824e4f7" stoichiometry="1"/>
        </listOfProducts>
      </reaction>
      <reaction id="R_ACGALFUCGALACGALFUCGALACGLCGAL14ACGLCGALGLUSIDEtg" fbc:lowerFluxBound="cobra_default_lb" name="ACGALFUCGALACGALFUCGALACGLCGAL14ACGLCGALGLUSIDEtg" metaid="_099deb04-8945-46e9-8777-c9b9118f2898" reversible="true" fast="false" fbc:upperFluxBound="cobra_default_ub">
        <listOfReactants>
          <speciesReference constant="true" species="M_acgalfucgalacgalfucgalacglcgal14acglcgalgluside_hs_g" metaid="c3707c03-79bd-474a-898c-b120345b1266" stoichiometry="1"/>
        </listOfReactants>
        <listOfProducts>
          <speciesReference constant="true" species="M_acgalfucgalacgalfucgalacglcgal14acglcgalgluside_hs_c" metaid="e7d7c4dd-9913-47df-bb16-4024be0733b9" stoichiometry="1"/>
        </listOfProducts>
      </reaction>
      <reaction id="R_ACGALK" fbc:lowerFluxBound="cobra_0_bound" name="ACGALK" metaid="_80fffec7-a4cf-43d9-9ba3-6da69a832e1c" reversible="false" fast="false" fbc:upperFluxBound="cobra_default_ub">
        <listOfReactants>
          <speciesReference constant="true" species="M_acgal_c" metaid="b47178ba-008a-4098-bd4a-51f181c48db4" stoichiometry="1"/>
          <speciesReference constant="true" species="M_atp_c" metaid="aa9be272-3fde-4e87-87a4-a2c63923030c" stoichiometry="1"/>
        </listOfReactants>
        <listOfProducts>
          <speciesReference constant="true" species="M_acgal1p_c" metaid="d7b1d411-1037-4786-93d3-30b99c58f91f" stoichiometry="1"/>
          <speciesReference constant="true" species="M_adp_c" metaid="e420f53f-9370-4ede-a22a-851550b76857" stoichiometry="1"/>
          <speciesReference constant="true" species="M_h_c" metaid="_0a9fb7fd-e70f-415d-8f57-62e3a0dfa58f" stoichiometry="1"/>
        </listOfProducts>
      </reaction>
      <reaction id="R_ACGALK2" fbc:lowerFluxBound="cobra_0_bound" name="ACGALK2" metaid="b081666b-6833-45b2-807f-96fea1059e95" reversible="false" fast="false" fbc:upperFluxBound="cobra_default_ub">
        <listOfReactants>
          <speciesReference constant="true" species="M_acgal_c" metaid="df8fc021-1e89-4032-9b8a-8f1adfcf11a6" stoichiometry="1"/>
          <speciesReference constant="true" species="M_itp_c" metaid="a7b217aa-7ab5-40f8-b165-bd114dc77d08" stoichiometry="1"/>
        </listOfReactants>
        <listOfProducts>
          <speciesReference constant="true" species="M_acgal1p_c" metaid="_1d592f5a-ddd7-4ded-99e1-07bc4854bf74" stoichiometry="1"/>
          <speciesReference constant="true" species="M_h_c" metaid="_196ff440-07fe-43c7-8f11-b29793c1f940" stoichiometry="1"/>
          <speciesReference constant="true" species="M_idp_c" metaid="_2cccb5f2-458a-4f00-9d6f-a4722a009ad1" stoichiometry="1"/>
        </listOfProducts>
      </reaction>
      <reaction id="R_ACGALtlg" fbc:lowerFluxBound="cobra_default_lb" name="ACGALtlg" metaid="fdf3ef1f-a2bb-4951-aba3-a559528a4f6e" reversible="true" fast="false" fbc:upperFluxBound="cobra_default_ub">
        <listOfReactants>
          <speciesReference constant="true" species="M_acgal_g" metaid="e621e74c-cea4-4324-8cb5-85bf4203dd17" stoichiometry="1"/>
        </listOfReactants>
        <listOfProducts>
          <speciesReference constant="true" species="M_acgal_c" metaid="_9071376f-50f6-49a1-8a69-1442a9608317" stoichiometry="1"/>
        </listOfProducts>
      </reaction>
      <reaction id="R_ACGALtly" fbc:lowerFluxBound="cobra_0_bound" name="ACGALtly" metaid="_57d4d5fe-0f07-4ab4-8517-ae7b2d5138f6" reversible="false" fast="false" fbc:upperFluxBound="cobra_default_ub">
        <listOfReactants>
          <speciesReference constant="true" species="M_acgal_l" metaid="_294a26d5-3da8-442f-afcb-1d060a9f2eaa" stoichiometry="1"/>
        </listOfReactants>
        <listOfProducts>
          <speciesReference constant="true" species="M_acgal_c" metaid="f45cc0b7-3a7b-4b98-9618-a2e2e876f1d5" stoichiometry="1"/>
        </listOfProducts>
      </reaction>
      <reaction id="R_ACGAM2E" fbc:lowerFluxBound="cobra_default_lb" name="ACGAM2E" metaid="c8241cb9-5d68-45a3-a615-5d87aa53fe06" reversible="true" fast="false" fbc:upperFluxBound="cobra_default_ub">
        <fbc:geneProductAssociation xmlns:fbc="http://www.sbml.org/sbml/level3/version1/fbc/version2" metaid="ab2d81b8-66fb-4c19-ad3f-c436a00154cc">
          <fbc:geneProductRef metaid="_1fcfffa6-cb7d-4f81-bc8a-949cfd85514b" fbc:geneProduct="G_19703"/>
        </fbc:geneProductAssociation>
        <listOfReactants>
          <speciesReference constant="true" species="M_acgam_c" metaid="_7ee03f4c-8d61-40c9-8502-69d8ad61e597" stoichiometry="1"/>
        </listOfReactants>
        <listOfProducts>
          <speciesReference constant="true" species="M_acmana_c" metaid="e6f4b86f-c3f4-4226-a5c1-5301d450796c" stoichiometry="1"/>
        </listOfProducts>
      </reaction>
      <reaction id="R_ACGAM6PSi" fbc:lowerFluxBound="cobra_0_bound" name="ACGAM6PSi" metaid="_2031ad01-761a-4f32-b7c3-cd8522b9ddbc" reversible="false" fast="false" fbc:upperFluxBound="cobra_default_ub">
        <fbc:geneProductAssociation xmlns:fbc="http://www.sbml.org/sbml/level3/version1/fbc/version2" metaid="_3a46d064-c29f-486b-9583-bfc1a71559d1">
          <fbc:geneProductRef metaid="ccdd220c-3b3f-4a20-b7c8-3d1ddf135ed1" fbc:geneProduct="G_54342"/>
        </fbc:geneProductAssociation>
        <listOfReactants>
          <speciesReference constant="true" species="M_accoa_c" metaid="f3362e88-42d8-494d-92c2-06f15861328c" stoichiometry="1"/>
          <speciesReference constant="true" species="M_gam6p_c" metaid="abfaea7b-aca6-4bc3-aa42-ae1d92ede651" stoichiometry="1"/>
        </listOfReactants>
        <listOfProducts>
          <speciesReference constant="true" species="M_acgam6p_c" metaid="d5f32eee-4b39-4ec9-be7b-c9b9ec55e3a6" stoichiometry="1"/>
          <speciesReference constant="true" species="M_coa_c" metaid="_447eb47c-23af-419b-a1e8-3d8e6b4f56bb" stoichiometry="1"/>
          <speciesReference constant="true" species="M_h_c" metaid="_08978dc9-8442-46d3-b0b3-4cbf5ee96949" stoichiometry="1"/>
        </listOfProducts>
      </reaction>
      <reaction id="R_ACGAMK" fbc:lowerFluxBound="cobra_0_bound" name="ACGAMK" metaid="_0aa1dcc3-10ea-4983-bf58-ffbfdd5f0c92" reversible="false" fast="false" fbc:upperFluxBound="cobra_default_ub">
        <fbc:geneProductAssociation xmlns:fbc="http://www.sbml.org/sbml/level3/version1/fbc/version2" metaid="_52b3546e-674f-4df5-84dd-9c6508ac5cef">
          <fbc:geneProductRef metaid="_9e4b2e03-0295-44ca-91ee-8dcf489f0bed" fbc:geneProduct="G_56174"/>
        </fbc:geneProductAssociation>
        <listOfReactants>
          <speciesReference constant="true" species="M_acgam_c" metaid="_6b988cde-1ad1-4545-b2da-c15f81255bca" stoichiometry="1"/>
          <speciesReference constant="true" species="M_atp_c" metaid="_145e3dfc-9b3d-4368-8e24-c4cc231749e8" stoichiometry="1"/>
        </listOfReactants>
        <listOfProducts>
          <speciesReference constant="true" species="M_acgam6p_c" metaid="_7d954166-ad77-4314-8b63-f0f49f581f21" stoichiometry="1"/>
          <speciesReference constant="true" species="M_adp_c" metaid="e6c65904-a831-4c50-9a77-56642c240ed9" stoichiometry="1"/>
          <speciesReference constant="true" species="M_h_c" metaid="_237bfbd3-f73f-4b8a-a09b-a5bc3c42c9f0" stoichiometry="1"/>
        </listOfProducts>
      </reaction>
      <reaction id="R_ACGAMPM" fbc:lowerFluxBound="cobra_default_lb" name="ACGAMPM" metaid="f8c75533-6936-48f9-8094-db296633adcb" reversible="true" fast="false" fbc:upperFluxBound="cobra_default_ub">
        <fbc:geneProductAssociation xmlns:fbc="http://www.sbml.org/sbml/level3/version1/fbc/version2" metaid="_511cc18a-65f2-44a5-9127-ebf35003afef">
          <fbc:geneProductRef metaid="e2f8043f-7a08-46c0-8147-53e2d6b71ce3" fbc:geneProduct="G_109785"/>
        </fbc:geneProductAssociation>
        <listOfReactants>
          <speciesReference constant="true" species="M_acgam6p_c" metaid="efcf4f76-481f-40a0-9eaf-511503de5449" stoichiometry="1"/>
        </listOfReactants>
        <listOfProducts>
          <speciesReference constant="true" species="M_acgam1p_c" metaid="ffdebb70-0468-443c-aeee-89cdd4f0d5c5" stoichiometry="1"/>
        </listOfProducts>
      </reaction>
      <reaction id="R_ACGAMtly" fbc:lowerFluxBound="cobra_0_bound" name="ACGAMtly" metaid="_4b2e645f-543b-4b79-9248-139f667ccdd2" reversible="false" fast="false" fbc:upperFluxBound="cobra_default_ub">
        <listOfReactants>
          <speciesReference constant="true" species="M_acgam_l" metaid="f8d63ddc-c17d-4c0c-8fe0-e75ef254db27" stoichiometry="1"/>
        </listOfReactants>
        <listOfProducts>
          <speciesReference constant="true" species="M_acgam_c" metaid="_844a4eba-6b16-4d0f-9226-c82bd5cb4608" stoichiometry="1"/>
        </listOfProducts>
      </reaction>
      <reaction id="R_ACGBGBSIDEtg" fbc:lowerFluxBound="cobra_default_lb" name="ACGBGBSIDEtg" metaid="_3f127ed2-491a-43ef-9181-954d61172ed1" reversible="true" fast="false" fbc:upperFluxBound="cobra_default_ub">
        <listOfReactants>
          <speciesReference constant="true" species="M_acgbgbside_hs_c" metaid="_280571bc-38ee-4679-b7ed-f86806bfcd17" stoichiometry="1"/>
        </listOfReactants>
        <listOfProducts>
          <speciesReference constant="true" species="M_acgbgbside_hs_g" metaid="_9c00a6b9-9faa-45e5-874f-c048d32cadac" stoichiometry="1"/>
        </listOfProducts>
      </reaction>
      <reaction id="R_ACGBGBSIDEtl" fbc:lowerFluxBound="cobra_default_lb" name="ACGBGBSIDEtl" metaid="e5972df6-94b3-4f19-b4ca-fc79d62dddea" reversible="true" fast="false" fbc:upperFluxBound="cobra_default_ub">
        <listOfReactants>
          <speciesReference constant="true" species="M_acgbgbside_hs_c" metaid="_8c80d236-1cc1-4429-af15-0707ab0d5d06" stoichiometry="1"/>
        </listOfReactants>
        <listOfProducts>
          <speciesReference constant="true" species="M_acgbgbside_hs_l" metaid="_38c6f44f-46bd-4b4c-a0ea-b7f7eb35f009" stoichiometry="1"/>
        </listOfProducts>
      </reaction>
      <reaction id="R_ACGPID" fbc:lowerFluxBound="cobra_0_bound" name="ACGPID" metaid="_2f1c3ce9-6c1d-40e0-8dad-449f9aee3bf5" reversible="false" fast="false" fbc:upperFluxBound="cobra_default_ub">
        <fbc:geneProductAssociation xmlns:fbc="http://www.sbml.org/sbml/level3/version1/fbc/version2" metaid="_59f5baf3-97a1-4cb7-88be-71b8f7730f5e">
          <fbc:geneProductRef metaid="ba948c24-ecb4-458c-8b3d-c0cecd2f64d2" fbc:geneProduct="G_327942"/>
        </fbc:geneProductAssociation>
        <listOfReactants>
          <speciesReference constant="true" species="M_acgpail_hs_c" metaid="_4dff2c74-69d9-4310-9cf8-752923d888bb" stoichiometry="1"/>
          <speciesReference constant="true" species="M_h2o_c" metaid="_2a58215a-b463-4764-8aa4-89566aa811a6" stoichiometry="1"/>
        </listOfReactants>
        <listOfProducts>
          <speciesReference constant="true" species="M_ac_c" metaid="b8f088aa-5306-483b-8d3c-12091b93860c" stoichiometry="1"/>
          <speciesReference constant="true" species="M_gpail_hs_c" metaid="f5480333-2cbe-4eac-9d98-6b93ea729383" stoichiometry="1"/>
        </listOfProducts>
      </reaction>
      <reaction id="R_ACGSm" fbc:lowerFluxBound="cobra_0_bound" name="ACGSm" metaid="_5ff132a7-f3c7-43f5-9371-72661fce565a" reversible="false" fast="false" fbc:upperFluxBound="cobra_default_ub">
        <fbc:geneProductAssociation xmlns:fbc="http://www.sbml.org/sbml/level3/version1/fbc/version2" metaid="e68921d2-c844-4593-9deb-45398c66072d">
          <fbc:geneProductRef metaid="_6f6923d2-9676-4386-9317-743bac94244b" fbc:geneProduct="G_217214"/>
        </fbc:geneProductAssociation>
        <listOfReactants>
          <speciesReference constant="true" species="M_accoa_m" metaid="_82804c83-bacd-4054-9366-53a797f7a102" stoichiometry="1"/>
          <speciesReference constant="true" species="M_glu__L_m" metaid="_671108bc-a3df-4c0b-a23e-4d04f9b5a6d9" stoichiometry="1"/>
        </listOfReactants>
        <listOfProducts>
          <speciesReference constant="true" species="M_acglu_m" metaid="aa4c9a5a-e3b0-49b7-adce-5ab37d124e5b" stoichiometry="1"/>
          <speciesReference constant="true" species="M_coa_m" metaid="cf0a25ac-9ad9-485f-a9d1-70a979ee11b0" stoichiometry="1"/>
          <speciesReference constant="true" species="M_h_m" metaid="_2af78aac-2718-4cbe-b3e1-494fce2b22c6" stoichiometry="1"/>
        </listOfProducts>
      </reaction>
      <reaction id="R_ACHEe" fbc:lowerFluxBound="cobra_0_bound" name="ACHEe" metaid="_2e1e021c-6349-4b1d-a06a-1565915bb239" reversible="false" fast="false" fbc:upperFluxBound="cobra_default_ub">
        <fbc:geneProductAssociation xmlns:fbc="http://www.sbml.org/sbml/level3/version1/fbc/version2" metaid="_0e3051a3-3084-447d-86e2-9ab574c77fb0">
          <fbc:or metaid="_437bc4fe-a589-480a-af11-08fbdb62c94f">
            <fbc:geneProductRef metaid="_49ba387a-24ed-4b0a-b1ff-a5fe8d342828" fbc:geneProduct="G_11423"/>
            <fbc:geneProductRef metaid="_6a2340e7-24c2-45c7-9f1f-41e08149661b" fbc:geneProduct="G_11423"/>
          </fbc:or>
        </fbc:geneProductAssociation>
        <listOfReactants>
          <speciesReference constant="true" species="M_ach_e" metaid="_83806b19-0b75-40e6-b767-d22648b56d8a" stoichiometry="1"/>
          <speciesReference constant="true" species="M_h2o_e" metaid="_8ba7ed45-152b-407d-9875-0cbccbd10e0a" stoichiometry="1"/>
        </listOfReactants>
        <listOfProducts>
          <speciesReference constant="true" species="M_ac_e" metaid="_2e64310e-ceeb-4c0f-8ba4-2de9abac8ae2" stoichiometry="1"/>
          <speciesReference constant="true" species="M_chol_e" metaid="c07f84d7-89fc-465a-a7e9-c7e61d420f47" stoichiometry="1"/>
          <speciesReference constant="true" species="M_h_e" metaid="_6756d685-74a8-453f-938d-7218077ceace" stoichiometry="1"/>
        </listOfProducts>
      </reaction>
      <reaction id="R_ACHVESSEC" fbc:lowerFluxBound="cobra_0_bound" name="ACHVESSEC" metaid="e2996cd6-11a1-4108-b50c-14e51a0185e7" reversible="false" fast="false" fbc:upperFluxBound="cobra_default_ub">
        <fbc:geneProductAssociation xmlns:fbc="http://www.sbml.org/sbml/level3/version1/fbc/version2" metaid="_656e8c4b-057f-4a28-a10e-e1d5f822374d">
          <fbc:geneProductRef metaid="_8c76005b-3e9a-47b2-91ac-2b8150abf473" fbc:geneProduct="G_20508"/>
        </fbc:geneProductAssociation>
        <listOfReactants>
          <speciesReference constant="true" species="M_ach_c" metaid="_17d34323-61bb-47ce-9222-986081a64252" stoichiometry="3"/>
          <speciesReference constant="true" species="M_atp_c" metaid="b207b50c-229e-4afd-ba11-9ba73cb321f0" stoichiometry="2"/>
          <speciesReference constant="true" species="M_h2o_c" metaid="cfe117de-e0b4-46b4-b438-6ed1de2c2c67" stoichiometry="2"/>
        </listOfReactants>
        <listOfProducts>
          <speciesReference constant="true" species="M_ach_e" metaid="da88ff72-b57c-490f-820b-3e09f07ba59b" stoichiometry="3"/>
          <speciesReference constant="true" species="M_adp_c" metaid="_5583de6b-e410-4234-a45d-a9a8516ae6b2" stoichiometry="2"/>
          <speciesReference constant="true" species="M_h_c" metaid="d36e04fe-c4f5-4482-a078-c770824aad90" stoichiometry="2"/>
          <speciesReference constant="true" species="M_pi_c" metaid="c19d0741-8c9c-47d9-89c3-fbf9665fb523" stoichiometry="2"/>
        </listOfProducts>
      </reaction>
      <reaction id="R_ACHtn" fbc:lowerFluxBound="cobra_default_lb" name="ACHtn" metaid="d170fe7e-bf65-4b63-893b-69049f6b387b" reversible="true" fast="false" fbc:upperFluxBound="cobra_default_ub">
        <listOfReactants>
          <speciesReference constant="true" species="M_ach_n" metaid="dfe98f2a-bf71-4cec-b058-a0102374e6cb" stoichiometry="1"/>
        </listOfReactants>
        <listOfProducts>
          <speciesReference constant="true" species="M_ach_c" metaid="b3850e97-4855-47e3-9039-5bad464060e7" stoichiometry="1"/>
        </listOfProducts>
      </reaction>
      <reaction id="R_ACITL" fbc:lowerFluxBound="cobra_0_bound" name="ACITL" metaid="cdbb1f73-45ad-4bd5-a7f8-2ae9aa20f3e9" reversible="false" fast="false" fbc:upperFluxBound="cobra_default_ub">
        <fbc:geneProductAssociation xmlns:fbc="http://www.sbml.org/sbml/level3/version1/fbc/version2" metaid="c236a32b-af73-45b7-a705-ab55a80e0af4">
          <fbc:or metaid="ce1704f2-d59a-4e49-b122-8ddd34c54a65">
            <fbc:geneProductRef metaid="_51b29849-0ad7-4462-a804-048ec52b1aa1" fbc:geneProduct="G_104112"/>
            <fbc:geneProductRef metaid="_5214b8b4-b744-4fc8-a945-99be75785b52" fbc:geneProduct="G_104112"/>
          </fbc:or>
        </fbc:geneProductAssociation>
        <listOfReactants>
          <speciesReference constant="true" species="M_atp_c" metaid="ba9ffeca-2b3f-4947-b8b6-581e6a41ff7b" stoichiometry="1"/>
          <speciesReference constant="true" species="M_cit_c" metaid="_1f5c91dd-27a4-4c07-b22a-94e33ec1d472" stoichiometry="1"/>
          <speciesReference constant="true" species="M_coa_c" metaid="b8955e66-6f23-44ab-bc3e-576855737aaa" stoichiometry="1"/>
        </listOfReactants>
        <listOfProducts>
          <speciesReference constant="true" species="M_accoa_c" metaid="_5c9cfe1a-f55d-471b-9e48-b6193dc2e827" stoichiometry="1"/>
          <speciesReference constant="true" species="M_adp_c" metaid="b332f18d-e79f-4e66-8875-7bb0214f591d" stoichiometry="1"/>
          <speciesReference constant="true" species="M_oaa_c" metaid="_0fdac6c2-da7a-4d04-b6c4-27933dc8ee2c" stoichiometry="1"/>
          <speciesReference constant="true" species="M_pi_c" metaid="a19f9ae9-8af0-42c8-872c-bde1ca81ad5d" stoichiometry="1"/>
        </listOfProducts>
      </reaction>
      <reaction id="R_ACN13ACNGALGBSIDEte" fbc:lowerFluxBound="cobra_default_lb" name="ACN13ACNGALGBSIDEte" metaid="_72e2f421-f7da-4835-b68e-f8ce7f1cc828" reversible="true" fast="false" fbc:upperFluxBound="cobra_default_ub">
        <listOfReactants>
          <speciesReference constant="true" species="M_acn13acngalgbside_hs_c" metaid="_877d59e9-b585-4c8a-966d-314d32a9e119" stoichiometry="1"/>
        </listOfReactants>
        <listOfProducts>
          <speciesReference constant="true" species="M_acn13acngalgbside_hs_e" metaid="da650596-a00e-4fed-9c04-deadfa20f0a2" stoichiometry="1"/>
        </listOfProducts>
      </reaction>
      <reaction id="R_ACN13ACNGALGBSIDEtg" fbc:lowerFluxBound="cobra_default_lb" name="ACN13ACNGALGBSIDEtg" metaid="e619629e-d78b-46ee-8132-781e2ea7a9a5" reversible="true" fast="false" fbc:upperFluxBound="cobra_default_ub">
        <listOfReactants>
          <speciesReference constant="true" species="M_acn13acngalgbside_hs_c" metaid="b449d3b8-7101-4657-b1e7-190f7e1ba860" stoichiometry="1"/>
        </listOfReactants>
        <listOfProducts>
          <speciesReference constant="true" species="M_acn13acngalgbside_hs_g" metaid="_82b4b3cb-31aa-446e-a624-7cb542db6b44" stoichiometry="1"/>
        </listOfProducts>
      </reaction>
      <reaction id="R_ACN23ACNGALGBSIDEte" fbc:lowerFluxBound="cobra_default_lb" name="ACN23ACNGALGBSIDEte" metaid="_66028dba-dd50-4c4d-aaea-92d41083244f" reversible="true" fast="false" fbc:upperFluxBound="cobra_default_ub">
        <listOfReactants>
          <speciesReference constant="true" species="M_acn23acngalgbside_hs_c" metaid="_04ddd4be-8acb-4fdc-8d6d-79f78b42778b" stoichiometry="1"/>
        </listOfReactants>
        <listOfProducts>
          <speciesReference constant="true" species="M_acn23acngalgbside_hs_e" metaid="_86f5f672-8bde-466d-a406-f9e0b32c50f5" stoichiometry="1"/>
        </listOfProducts>
      </reaction>
      <reaction id="R_ACN23ACNGALGBSIDEtg" fbc:lowerFluxBound="cobra_default_lb" name="ACN23ACNGALGBSIDEtg" metaid="b8b0e344-6302-4dc8-90af-e62606f9e406" reversible="true" fast="false" fbc:upperFluxBound="cobra_default_ub">
        <listOfReactants>
          <speciesReference constant="true" species="M_acn23acngalgbside_hs_c" metaid="f59c85dc-4046-4efb-b2fc-13e835fa82b6" stoichiometry="1"/>
        </listOfReactants>
        <listOfProducts>
          <speciesReference constant="true" species="M_acn23acngalgbside_hs_g" metaid="_4de95f22-4ae3-4ae6-8b66-2f3631bf411f" stoichiometry="1"/>
        </listOfProducts>
      </reaction>
      <reaction id="R_ACNACNGAL14ACGLCGALGLUSIDEte" fbc:lowerFluxBound="cobra_default_lb" name="ACNACNGAL14ACGLCGALGLUSIDEte" metaid="ff513247-e699-445f-9adb-649508d2901e" reversible="true" fast="false" fbc:upperFluxBound="cobra_default_ub">
        <listOfReactants>
          <speciesReference constant="true" species="M_acnacngal14acglcgalgluside_hs_e" metaid="_5a926f61-6c7c-4b27-bc72-c3d09cbfdca9" stoichiometry="1"/>
        </listOfReactants>
        <listOfProducts>
          <speciesReference constant="true" species="M_acnacngal14acglcgalgluside_hs_c" metaid="_73fb008e-b3c6-440b-bcb7-6d9302ca18e5" stoichiometry="1"/>
        </listOfProducts>
      </reaction>
      <reaction id="R_ACNACNGAL14ACGLCGALGLUSIDEtg" fbc:lowerFluxBound="cobra_default_lb" name="ACNACNGAL14ACGLCGALGLUSIDEtg" metaid="_11abfdc9-9cf6-4d23-a018-9381d437de7a" reversible="true" fast="false" fbc:upperFluxBound="cobra_default_ub">
        <listOfReactants>
          <speciesReference constant="true" species="M_acnacngal14acglcgalgluside_hs_g" metaid="cd71f730-ee2c-4812-80bd-867a2c092e45" stoichiometry="1"/>
        </listOfReactants>
        <listOfProducts>
          <speciesReference constant="true" species="M_acnacngal14acglcgalgluside_hs_c" metaid="c4b527cd-2790-4258-ad9e-b0d8328ece79" stoichiometry="1"/>
        </listOfProducts>
      </reaction>
      <reaction id="R_ACNACNGALGBSIDEte" fbc:lowerFluxBound="cobra_default_lb" name="ACNACNGALGBSIDEte" metaid="d1f76a7c-e945-4f7a-a01f-dfeec55d3ccb" reversible="true" fast="false" fbc:upperFluxBound="cobra_default_ub">
        <listOfReactants>
          <speciesReference constant="true" species="M_acnacngalgbside_hs_c" metaid="ec44a765-54d6-4d12-928d-d59055094b4f" stoichiometry="1"/>
        </listOfReactants>
        <listOfProducts>
          <speciesReference constant="true" species="M_acnacngalgbside_hs_e" metaid="c5083a1a-2a09-4b19-9f6f-fdca95c2dcc2" stoichiometry="1"/>
        </listOfProducts>
      </reaction>
      <reaction id="R_ACNACNGALGBSIDEtg" fbc:lowerFluxBound="cobra_default_lb" name="ACNACNGALGBSIDEtg" metaid="da618de3-2d7e-439d-a862-f6b17072c918" reversible="true" fast="false" fbc:upperFluxBound="cobra_default_ub">
        <listOfReactants>
          <speciesReference constant="true" species="M_acnacngalgbside_hs_c" metaid="_3b8fd928-7c65-46e7-8ac2-f70160521c60" stoichiometry="1"/>
        </listOfReactants>
        <listOfProducts>
          <speciesReference constant="true" species="M_acnacngalgbside_hs_g" metaid="_3a7c136c-f290-4087-987a-5393a3e9aeb9" stoichiometry="1"/>
        </listOfProducts>
      </reaction>
      <reaction id="R_ACNAM9PL" fbc:lowerFluxBound="cobra_0_bound" name="ACNAM9PL" metaid="d40911a3-6532-4aa8-bcc4-69ee9f6126dd" reversible="false" fast="false" fbc:upperFluxBound="cobra_default_ub">
        <fbc:geneProductAssociation xmlns:fbc="http://www.sbml.org/sbml/level3/version1/fbc/version2" metaid="_1db18b4d-040b-43e7-851a-b1aebac3380f">
          <fbc:geneProductRef metaid="_9a09c3c8-9627-440e-9001-3bd9e292e5f3" fbc:geneProduct="G_94181"/>
        </fbc:geneProductAssociation>
        <listOfReactants>
          <speciesReference constant="true" species="M_acmanap_c" metaid="_7cb8adf4-b147-4390-96f8-6eaadc81ee39" stoichiometry="1"/>
          <speciesReference constant="true" species="M_h2o_c" metaid="_7f830c2b-f058-4556-ba44-196913b7561f" stoichiometry="1"/>
          <speciesReference constant="true" species="M_pep_c" metaid="dd512dff-418a-494e-9f2d-beef5175ff95" stoichiometry="1"/>
        </listOfReactants>
        <listOfProducts>
          <speciesReference constant="true" species="M_acnamp_c" metaid="dddccae1-954a-46bf-abce-740b7253fade" stoichiometry="1"/>
          <speciesReference constant="true" species="M_pi_c" metaid="_55e4de4e-7b7a-4db2-aed4-1dfd50ed3425" stoichiometry="1"/>
        </listOfProducts>
      </reaction>
      <reaction id="R_ACNAM9PL2" fbc:lowerFluxBound="cobra_0_bound" name="ACNAM9PL2" metaid="_4bf5be38-fe28-4406-bdef-314e36abcc90" reversible="false" fast="false" fbc:upperFluxBound="cobra_default_ub">
        <fbc:geneProductAssociation xmlns:fbc="http://www.sbml.org/sbml/level3/version1/fbc/version2" metaid="_6af44d35-20fb-4d27-9adf-ca0d512ddf40">
          <fbc:geneProductRef metaid="cb33683c-62d7-4bba-b623-984e14da5704" fbc:geneProduct="G_94181"/>
        </fbc:geneProductAssociation>
        <listOfReactants>
          <speciesReference constant="true" species="M_h2o_c" metaid="adbb9dd3-b1f5-4e11-bb0d-1413bd793b28" stoichiometry="1"/>
          <speciesReference constant="true" species="M_man6p_c" metaid="_506aac1b-fba2-4b20-9ee0-f6e256193ef3" stoichiometry="1"/>
          <speciesReference constant="true" species="M_pep_c" metaid="_6326ed97-d72c-4ecd-80ac-81e9810f7129" stoichiometry="1"/>
        </listOfReactants>
        <listOfProducts>
          <speciesReference constant="true" species="M_kdnp_c" metaid="_499ef9aa-2e96-4d8a-8caf-0ab029e7257f" stoichiometry="1"/>
          <speciesReference constant="true" species="M_pi_c" metaid="d62a1a0a-0986-403a-b1e5-4c265b121001" stoichiometry="1"/>
        </listOfProducts>
      </reaction>
      <reaction id="R_ACNAMPH" fbc:lowerFluxBound="cobra_0_bound" name="ACNAMPH" metaid="_5d021195-f5c1-4948-af5d-a867b1a4e48a" reversible="false" fast="false" fbc:upperFluxBound="cobra_default_ub">
        <listOfReactants>
          <speciesReference constant="true" species="M_acnamp_c" metaid="_9b3a0639-c709-422f-9b0c-3baf36c065e8" stoichiometry="1"/>
          <speciesReference constant="true" species="M_h2o_c" metaid="_4724acf0-d37c-4b04-97bc-23faec657a23" stoichiometry="1"/>
        </listOfReactants>
        <listOfProducts>
          <speciesReference constant="true" species="M_acnam_c" metaid="d32ed2f1-c801-4f4b-9421-e74bd60e9359" stoichiometry="1"/>
          <speciesReference constant="true" species="M_pi_c" metaid="cfe6b780-0d25-4c8e-9a96-562d69d9b419" stoichiometry="1"/>
        </listOfProducts>
      </reaction>
      <reaction id="R_ACNAMlt" fbc:lowerFluxBound="cobra_default_lb" name="ACNAMlt" metaid="_65eb718a-91ea-4ebe-8eb3-abce11c75652" reversible="true" fast="false" fbc:upperFluxBound="cobra_default_ub">
        <fbc:geneProductAssociation xmlns:fbc="http://www.sbml.org/sbml/level3/version1/fbc/version2" metaid="_89018445-7cae-405b-bca8-ae11796b0e6e">
          <fbc:geneProductRef metaid="_03195f45-38c1-4901-9d44-ae2a2c5b66f7" fbc:geneProduct="G_235504"/>
        </fbc:geneProductAssociation>
        <listOfReactants>
          <speciesReference constant="true" species="M_acnam_c" metaid="f609273d-d86e-423b-b6fe-e73661a2302b" stoichiometry="1"/>
          <speciesReference constant="true" species="M_h_c" metaid="c5a155ae-0bad-4d9c-aa84-f35170a8c630" stoichiometry="1"/>
        </listOfReactants>
        <listOfProducts>
          <speciesReference constant="true" species="M_acnam_l" metaid="e530d5fd-da75-4cab-a9ee-826a3739c91c" stoichiometry="1"/>
          <speciesReference constant="true" species="M_h_l" metaid="c0b27221-f782-4b41-8a0a-b80f796b7592" stoichiometry="1"/>
        </listOfProducts>
      </reaction>
      <reaction id="R_ACNAMtn" fbc:lowerFluxBound="cobra_0_bound" name="ACNAMtn" metaid="_79774ced-7f1b-4f39-97ee-0f9a59b676d1" reversible="false" fast="false" fbc:upperFluxBound="cobra_default_ub">
        <listOfReactants>
          <speciesReference constant="true" species="M_acnam_c" metaid="ce35e194-a596-4dc6-9f60-c2374458957d" stoichiometry="1"/>
        </listOfReactants>
        <listOfProducts>
          <speciesReference constant="true" species="M_acnam_n" metaid="b95d14da-03b3-436d-b59a-13984424fb3a" stoichiometry="1"/>
        </listOfProducts>
      </reaction>
      <reaction id="R_ACNGALACGLCGAL14ACGLCGALGLUSIDEte" fbc:lowerFluxBound="cobra_default_lb" name="ACNGALACGLCGAL14ACGLCGALGLUSIDEte" metaid="_3e03e6c1-2515-45f9-bcf2-b07d4fccbec3" reversible="true" fast="false" fbc:upperFluxBound="cobra_default_ub">
        <listOfReactants>
          <speciesReference constant="true" species="M_acngalacglcgal14acglcgalgluside_hs_e" metaid="_8801ff30-79a7-40f8-8738-06540db584e5" stoichiometry="1"/>
        </listOfReactants>
        <listOfProducts>
          <speciesReference constant="true" species="M_acngalacglcgal14acglcgalgluside_hs_c" metaid="c7c31160-1715-4582-8ee7-dd6bf6bec5c2" stoichiometry="1"/>
        </listOfProducts>
      </reaction>
      <reaction id="R_ACNGALACGLCGAL14ACGLCGALGLUSIDEtg" fbc:lowerFluxBound="cobra_default_lb" name="ACNGALACGLCGAL14ACGLCGALGLUSIDEtg" metaid="c291e88e-22c1-4e06-9715-659f1f5b1267" reversible="true" fast="false" fbc:upperFluxBound="cobra_default_ub">
        <listOfReactants>
          <speciesReference constant="true" species="M_acngalacglcgal14acglcgalgluside_hs_g" metaid="_73cd7c3c-a39a-4b39-9b9d-a68b1a19a1c0" stoichiometry="1"/>
        </listOfReactants>
        <listOfProducts>
          <speciesReference constant="true" species="M_acngalacglcgal14acglcgalgluside_hs_c" metaid="_972c3176-bbf4-4132-98a0-c5796f0ff3ab" stoichiometry="1"/>
        </listOfProducts>
      </reaction>
      <reaction id="R_ACNMLr" fbc:lowerFluxBound="cobra_default_lb" name="ACNMLr" metaid="_85c663fa-920b-4f50-af59-31e5e86b2237" reversible="true" fast="false" fbc:upperFluxBound="cobra_default_ub">
        <listOfReactants>
          <speciesReference constant="true" species="M_acnam_c" metaid="_57ad5351-b711-40b5-b555-a19757de19a4" stoichiometry="1"/>
        </listOfReactants>
        <listOfProducts>
          <speciesReference constant="true" species="M_acmana_c" metaid="bd0c9aa1-6a5c-499d-a186-a24ed0191d35" stoichiometry="1"/>
          <speciesReference constant="true" species="M_pyr_c" metaid="_37a4a10a-1ef7-47e8-92d7-024cdacf2c09" stoichiometry="1"/>
        </listOfProducts>
      </reaction>
      <reaction id="R_ACOAD10m" fbc:lowerFluxBound="cobra_0_bound" name="ACOAD10m" metaid="da55608b-f15d-4557-9f63-7cc837a26c75" reversible="false" fast="false" fbc:upperFluxBound="cobra_default_ub">
        <fbc:geneProductAssociation xmlns:fbc="http://www.sbml.org/sbml/level3/version1/fbc/version2" metaid="f51bd6fd-e779-4d75-8f27-c4e0ff56393b">
          <fbc:or metaid="f5a77838-2394-461a-8fd3-2e51a4c0bbd7">
            <fbc:geneProductRef metaid="_8df447ef-c091-4a43-a189-91cc61590c82" fbc:geneProduct="G_66885"/>
            <fbc:geneProductRef metaid="_2d47c49b-1d9b-4968-bd2e-82f5147e075a" fbc:geneProduct="G_11364"/>
          </fbc:or>
        </fbc:geneProductAssociation>
        <listOfReactants>
          <speciesReference constant="true" species="M_2mbcoa_m" metaid="a13de9aa-104a-4be2-9e35-bf0f87ce53a6" stoichiometry="1"/>
          <speciesReference constant="true" species="M_fad_m" metaid="_38c65460-5d6d-4f93-8742-7d6d3d9bfd8a" stoichiometry="1"/>
        </listOfReactants>
        <listOfProducts>
          <speciesReference constant="true" species="M_2mb2coa_m" metaid="_176822cf-27ee-47fd-bc0d-504da21d3de2" stoichiometry="1"/>
          <speciesReference constant="true" species="M_fadh2_m" metaid="c96d661a-a12e-41b3-8424-3d24fb47b175" stoichiometry="1"/>
        </listOfProducts>
      </reaction>
      <reaction id="R_ACOAD1fm" fbc:lowerFluxBound="cobra_0_bound" name="ACOAD1fm" metaid="_1c96b260-c1d4-46f4-aff8-db2baa178530" reversible="false" fast="false" fbc:upperFluxBound="cobra_default_ub">
        <fbc:geneProductAssociation xmlns:fbc="http://www.sbml.org/sbml/level3/version1/fbc/version2" metaid="_5dddf1bb-bb33-4d78-bc4f-d5a112ff6807">
          <fbc:or metaid="_1872a5e0-d0e6-4931-a4af-4199d3e6e3f0">
            <fbc:geneProductRef metaid="_402f660a-e38b-478b-9094-2e4037f8db09" fbc:geneProduct="G_71985"/>
            <fbc:geneProductRef metaid="_34a9b460-fb54-4601-923f-6264068065dd" fbc:geneProduct="G_66885"/>
            <fbc:geneProductRef metaid="_111d43aa-b471-4411-921e-f1b2f5d5421a" fbc:geneProduct="G_11409"/>
            <fbc:geneProductRef metaid="df3e884b-9301-463d-8371-3e9b5ae14197" fbc:geneProduct="G_11364"/>
            <fbc:geneProductRef metaid="_461b31c3-1e5f-4b61-a13e-591a3b88e825" fbc:geneProduct="G_102632"/>
            <fbc:geneProductRef metaid="_4280f0d0-9518-490e-bafb-738125906644" fbc:geneProduct="G_66948"/>
            <fbc:geneProductRef metaid="b564c21b-f551-4e38-a05f-3a94a7abd0db" fbc:geneProduct="G_229211"/>
          </fbc:or>
        </fbc:geneProductAssociation>
        <listOfReactants>
          <speciesReference constant="true" species="M_btcoa_m" metaid="_57de1f43-b632-4b1b-9e2a-7f8417466aca" stoichiometry="1"/>
          <speciesReference constant="true" species="M_fad_m" metaid="_630ef31f-2741-463d-8ea3-b9ef89329d4b" stoichiometry="1"/>
        </listOfReactants>
        <listOfProducts>
          <speciesReference constant="true" species="M_b2coa_m" metaid="b45d60d1-a991-4d62-981f-6040329facbe" stoichiometry="1"/>
          <speciesReference constant="true" species="M_fadh2_m" metaid="_01957ad6-1339-4879-a574-70b0a4d3da9e" stoichiometry="1"/>
        </listOfProducts>
      </reaction>
      <reaction id="R_ACOAD8m" fbc:lowerFluxBound="cobra_0_bound" name="ACOAD8m" metaid="_87c3d311-9f8d-422d-a22b-1d12135fec62" reversible="false" fast="false" fbc:upperFluxBound="cobra_default_ub">
        <fbc:geneProductAssociation xmlns:fbc="http://www.sbml.org/sbml/level3/version1/fbc/version2" metaid="_1b1ca1ab-6500-40c8-b6c6-9d12dc7386cf">
          <fbc:geneProductRef metaid="ddbb0b51-5821-45e8-8ef6-fda1dc6a5a87" fbc:geneProduct="G_56357"/>
        </fbc:geneProductAssociation>
        <listOfReactants>
          <speciesReference constant="true" species="M_fad_m" metaid="a6c3fe4d-03fd-4ce3-ab17-c8a16381c954" stoichiometry="1"/>
          <speciesReference constant="true" species="M_ivcoa_m" metaid="c574c8e0-b3bf-4591-b10f-35556b924832" stoichiometry="1"/>
        </listOfReactants>
        <listOfProducts>
          <speciesReference constant="true" species="M_3mb2coa_m" metaid="_82e39d16-c824-4013-aabc-f9de6ec54c7e" stoichiometry="1"/>
          <speciesReference constant="true" species="M_fadh2_m" metaid="_3a77fa9a-2a4e-46ec-b714-088b514e3149" stoichiometry="1"/>
        </listOfProducts>
      </reaction>
      <reaction id="R_ACOAD9m" fbc:lowerFluxBound="cobra_0_bound" name="ACOAD9m" metaid="b6acf078-6480-46a2-ba93-65870813878a" reversible="false" fast="false" fbc:upperFluxBound="cobra_default_ub">
        <fbc:geneProductAssociation xmlns:fbc="http://www.sbml.org/sbml/level3/version1/fbc/version2" metaid="_1390180f-40eb-4ca7-a4fe-fcb0dbb09e99">
          <fbc:or metaid="_062dacab-9887-4440-8241-428edcbd3b5a">
            <fbc:geneProductRef metaid="a9c40363-2ba7-4de1-8df3-43f2178acef3" fbc:geneProduct="G_11364"/>
            <fbc:geneProductRef metaid="db8a7e6b-007d-4eb5-83ea-1add98a66e4a" fbc:geneProduct="G_66948"/>
          </fbc:or>
        </fbc:geneProductAssociation>
        <listOfReactants>
          <speciesReference constant="true" species="M_fad_m" metaid="_452e15c6-8c0e-4f04-9e08-4fe774ce6faa" stoichiometry="1"/>
          <speciesReference constant="true" species="M_ibcoa_m" metaid="c573d814-d912-437c-8570-5cf007389801" stoichiometry="1"/>
        </listOfReactants>
        <listOfProducts>
          <speciesReference constant="true" species="M_2mp2coa_m" metaid="aa2bf0de-44a7-4150-a2f0-997bc7d2547f" stoichiometry="1"/>
          <speciesReference constant="true" species="M_fadh2_m" metaid="c43bcae8-7a1a-4573-aea2-3ed3beb5cd3c" stoichiometry="1"/>
        </listOfProducts>
      </reaction>
      <reaction id="R_ACOAHi" fbc:lowerFluxBound="cobra_0_bound" name="ACOAHi" metaid="e21c1ae8-5766-4d7d-9bc6-a3b4680fc2ed" reversible="false" fast="false" fbc:upperFluxBound="cobra_default_ub">
        <fbc:geneProductAssociation xmlns:fbc="http://www.sbml.org/sbml/level3/version1/fbc/version2" metaid="_10a51acc-797f-400a-808a-2bd90ef3246d">
          <fbc:geneProductRef metaid="a1c992ad-4736-4e3f-bd4c-c4842f1e2e3c" fbc:geneProduct="G_74156"/>
        </fbc:geneProductAssociation>
        <listOfReactants>
          <speciesReference constant="true" species="M_accoa_c" metaid="bf815e88-26fb-4bbf-b6a6-4b4b260e3fc0" stoichiometry="1"/>
          <speciesReference constant="true" species="M_h2o_c" metaid="_9c679021-6ba7-4414-a177-e352e47d2a7d" stoichiometry="1"/>
        </listOfReactants>
        <listOfProducts>
          <speciesReference constant="true" species="M_ac_c" metaid="_5f9c9755-0284-4341-b532-1ea74ae21c19" stoichiometry="1"/>
          <speciesReference constant="true" species="M_coa_c" metaid="_262eb159-bc7e-4f5b-aca7-3a73b0d04acf" stoichiometry="1"/>
          <speciesReference constant="true" species="M_h_c" metaid="f8897521-e061-4b8a-9b1f-ebf640eb8457" stoichiometry="1"/>
        </listOfProducts>
      </reaction>
      <reaction id="R_ACOAO7p" fbc:lowerFluxBound="cobra_0_bound" name="ACOAO7p" metaid="f564f966-df71-4a62-bd9f-7be1384a5ee9" reversible="false" fast="false" fbc:upperFluxBound="cobra_default_ub">
        <fbc:geneProductAssociation xmlns:fbc="http://www.sbml.org/sbml/level3/version1/fbc/version2" metaid="_66311056-5c78-4c1a-ae83-37be8db5d53c">
          <fbc:or metaid="dc260b3a-7296-461f-9d77-759c52f1f93d">
            <fbc:geneProductRef metaid="_9c17acab-5ab9-47df-9d24-89dca5e90b6f" fbc:geneProduct="G_11430"/>
            <fbc:geneProductRef metaid="ff216bff-1ac4-41d7-81b6-f721bff14560" fbc:geneProduct="G_11430"/>
          </fbc:or>
        </fbc:geneProductAssociation>
        <listOfReactants>
          <speciesReference constant="true" species="M_o2_x" metaid="_3d3dcdb1-1d6c-4e77-b20e-a3f253752a4c" stoichiometry="1"/>
          <speciesReference constant="true" species="M_pmtcoa_x" metaid="_6baca2d3-e291-47ac-8243-903adaa225de" stoichiometry="1"/>
        </listOfReactants>
        <listOfProducts>
          <speciesReference constant="true" species="M_h2o2_x" metaid="_26f42944-ff6e-40c3-a71d-5045346089c7" stoichiometry="1"/>
          <speciesReference constant="true" species="M_hdd2coa_x" metaid="_5874ffdb-a109-44b7-8eb8-e24f4aa19edd" stoichiometry="1"/>
        </listOfProducts>
      </reaction>
      <reaction id="R_ACOATA" fbc:lowerFluxBound="cobra_default_lb" name="ACOATA" metaid="_0ad7f487-c96b-4282-a432-73d711eb02cc" reversible="true" fast="false" fbc:upperFluxBound="cobra_default_ub">
        <fbc:geneProductAssociation xmlns:fbc="http://www.sbml.org/sbml/level3/version1/fbc/version2" metaid="_9c4f3899-2c7c-48df-b979-37e6e8ebb6d7">
          <fbc:geneProductRef metaid="_3f474c59-8136-4a35-af98-1a1029f16208" fbc:geneProduct="G_14104"/>
        </fbc:geneProductAssociation>
        <listOfReactants>
          <speciesReference constant="true" species="M_ACP_c" metaid="cbe7bd07-0dde-4c08-8172-d8a8a93a1c6a" stoichiometry="1"/>
          <speciesReference constant="true" species="M_accoa_c" metaid="_1b7bb79e-4e84-4be9-99d8-5b47bb5ecf66" stoichiometry="1"/>
        </listOfReactants>
        <listOfProducts>
          <speciesReference constant="true" species="M_acACP_c" metaid="_234ac900-a015-4f2f-ba1b-e89e077f7ad9" stoichiometry="1"/>
          <speciesReference constant="true" species="M_coa_c" metaid="_4d9a5377-1335-40e4-8d9a-e49dd92f42aa" stoichiometry="1"/>
        </listOfProducts>
      </reaction>
      <reaction id="R_ACODA" fbc:lowerFluxBound="cobra_0_bound" name="ACODA" metaid="_5cd1068d-31ca-4db7-a170-32d060338479" reversible="false" fast="false" fbc:upperFluxBound="cobra_default_ub">
        <fbc:geneProductAssociation xmlns:fbc="http://www.sbml.org/sbml/level3/version1/fbc/version2" metaid="d5b5b848-cf62-4d7b-82fd-2a7036bc0efe">
          <fbc:geneProductRef metaid="_2e14bfa0-b361-4cab-9792-9c97397d9bd6" fbc:geneProduct="G_109652"/>
        </fbc:geneProductAssociation>
        <listOfReactants>
          <speciesReference constant="true" species="M_acorn_c" metaid="_844dd4e2-bdfc-4733-854f-cc6c1d14692c" stoichiometry="1"/>
          <speciesReference constant="true" species="M_h2o_c" metaid="_5abdc22f-38af-4c4a-bae5-fcf74d8a32e2" stoichiometry="1"/>
        </listOfReactants>
        <listOfProducts>
          <speciesReference constant="true" species="M_ac_c" metaid="_614aa1c9-8f64-45dd-b94d-da8a85be01aa" stoichiometry="1"/>
          <speciesReference constant="true" species="M_orn_c" metaid="a5fe117b-f401-4fbf-be2f-a29b90271487" stoichiometry="1"/>
        </listOfProducts>
      </reaction>
      <reaction id="R_ACONT" fbc:lowerFluxBound="cobra_default_lb" name="ACONT" metaid="af3a7047-479f-48c9-97b8-6b3b9baaee8c" reversible="true" fast="false" fbc:upperFluxBound="cobra_default_ub">
        <fbc:geneProductAssociation xmlns:fbc="http://www.sbml.org/sbml/level3/version1/fbc/version2" metaid="_1627ae4a-a9fd-42bf-a617-49fef20d689d">
          <fbc:or metaid="a68de49e-7a7a-4335-9a8b-22db04866ce4">
            <fbc:geneProductRef metaid="_8732e02b-93b9-4bb0-834d-2cdeb922669d" fbc:geneProduct="G_64602"/>
            <fbc:geneProductRef metaid="eac2d6bb-c0c8-4a95-b896-f41223bab09a" fbc:geneProduct="G_11428"/>
          </fbc:or>
        </fbc:geneProductAssociation>
        <listOfReactants>
          <speciesReference constant="true" species="M_cit_c" metaid="f660efce-5ab8-4d60-a85b-04c75bd99304" stoichiometry="1"/>
        </listOfReactants>
        <listOfProducts>
          <speciesReference constant="true" species="M_icit_c" metaid="ff7a094e-e2c4-4085-b525-f1c0c617272a" stoichiometry="1"/>
        </listOfProducts>
      </reaction>
      <reaction id="R_ACONTm" fbc:lowerFluxBound="cobra_default_lb" name="ACONTm" metaid="_3766b452-ff14-47e2-a56f-b7ecc2413900" reversible="true" fast="false" fbc:upperFluxBound="cobra_default_ub">
        <fbc:geneProductAssociation xmlns:fbc="http://www.sbml.org/sbml/level3/version1/fbc/version2" metaid="_7889ede6-70ec-4b7e-b8d5-c765d48936ec">
          <fbc:geneProductRef metaid="_5b78b19a-5332-49b4-8a28-c8d74d0e7a0a" fbc:geneProduct="G_11429"/>
        </fbc:geneProductAssociation>
        <listOfReactants>
          <speciesReference constant="true" species="M_cit_m" metaid="a4c8170a-c761-4c7c-8ad7-a54fe916ae1d" stoichiometry="1"/>
        </listOfReactants>
        <listOfProducts>
          <speciesReference constant="true" species="M_icit_m" metaid="_686d9489-36fc-4c5d-93cb-a3b46854a272" stoichiometry="1"/>
        </listOfProducts>
      </reaction>
      <reaction id="R_ACOX22x" fbc:lowerFluxBound="cobra_0_bound" name="ACOX22x" metaid="_3a240981-e9b8-4b23-9d31-b1f18952d0ca" reversible="false" fast="false" fbc:upperFluxBound="cobra_default_ub">
        <fbc:geneProductAssociation xmlns:fbc="http://www.sbml.org/sbml/level3/version1/fbc/version2" metaid="d2ac5321-3c8a-4b0a-a064-46a260646f5c">
          <fbc:geneProductRef metaid="c57a31bf-9990-4f1b-bf9a-7c16da19f8b4" fbc:geneProduct="G_93732"/>
        </fbc:geneProductAssociation>
        <listOfReactants>
          <speciesReference constant="true" species="M_dhcholoylcoa_x" metaid="_409f1a32-3dd1-4c4a-9d44-ee5f3eb4a70b" stoichiometry="1"/>
          <speciesReference constant="true" species="M_fadh2_x" metaid="a2fd3319-dad7-4a59-8400-400084f5d68b" stoichiometry="1"/>
          <speciesReference constant="true" species="M_o2_x" metaid="_8d2a8032-9c08-4343-8520-2034a1d583cb" stoichiometry="0.5"/>
        </listOfReactants>
        <listOfProducts>
          <speciesReference constant="true" species="M_fad_x" metaid="_4b423939-c10a-4816-a01e-d984335975ff" stoichiometry="1"/>
          <speciesReference constant="true" species="M_thcholoylcoa_x" metaid="_8c150dad-bc66-4f2c-bfa4-09a24c50c26a" stoichiometry="1"/>
        </listOfProducts>
      </reaction>
      <reaction id="R_ACOX2x" fbc:lowerFluxBound="cobra_0_bound" name="ACOX2x" metaid="_815e778f-5519-4b82-b505-e97447d50bef" reversible="false" fast="false" fbc:upperFluxBound="cobra_default_ub">
        <fbc:geneProductAssociation xmlns:fbc="http://www.sbml.org/sbml/level3/version1/fbc/version2" metaid="_54085da9-39d2-4b9e-8e3b-fb9a37fd02fa">
          <fbc:geneProductRef metaid="a470ca70-7895-4e82-8ce9-b52ed9ff01f5" fbc:geneProduct="G_93732"/>
        </fbc:geneProductAssociation>
        <listOfReactants>
          <speciesReference constant="true" species="M_cholcoas_x" metaid="c625cedb-ff87-4610-8ad3-0fce2077a018" stoichiometry="1"/>
          <speciesReference constant="true" species="M_fadh2_x" metaid="d3761a78-5406-4434-9260-619295f02bd3" stoichiometry="1"/>
          <speciesReference constant="true" species="M_o2_x" metaid="a6501ebf-c362-40c6-bae9-646555dbc04c" stoichiometry="1"/>
        </listOfReactants>
        <listOfProducts>
          <speciesReference constant="true" species="M_cholcoads_x" metaid="_6b4fad91-8e51-4bcf-bf5d-18f11a7c2230" stoichiometry="1"/>
          <speciesReference constant="true" species="M_fad_x" metaid="_33be78c2-fdba-463e-943d-555839e6b7af" stoichiometry="1"/>
          <speciesReference constant="true" species="M_h2o_x" metaid="ed4df627-0853-4293-8f51-c7e5acf34dd3" stoichiometry="2"/>
        </listOfProducts>
      </reaction>
      <reaction id="R_ACP1_LPAREN_FMN_RPAREN_" fbc:lowerFluxBound="cobra_0_bound" name="ACP1_LPAREN_FMN_RPAREN_" metaid="f6d4a309-4f03-412c-a6e2-99bb2ddb5894" reversible="false" fast="false" fbc:upperFluxBound="cobra_default_ub">
        <fbc:geneProductAssociation xmlns:fbc="http://www.sbml.org/sbml/level3/version1/fbc/version2" metaid="eed22146-fe52-4eb7-827d-a8e10d2bac77">
          <fbc:or metaid="_288fe40c-b4e4-4a3f-933c-0e5fa2c011f2">
            <fbc:geneProductRef metaid="e5a0eadf-19be-4307-93a6-369a428b14f1" fbc:geneProduct="G_11431"/>
            <fbc:geneProductRef metaid="_0fb92349-0ee3-46e7-b2ca-c997d680caba" fbc:geneProduct="G_11431"/>
            <fbc:geneProductRef metaid="_4fc424f2-6ee6-47f4-9b0b-57da68f69aac" fbc:geneProduct="G_11431"/>
          </fbc:or>
        </fbc:geneProductAssociation>
        <listOfReactants>
          <speciesReference constant="true" species="M_fmn_c" metaid="_6580c17e-dd10-415b-9f6c-3005a094f577" stoichiometry="1"/>
          <speciesReference constant="true" species="M_h2o_c" metaid="ee875ba2-da0b-4650-9668-c6d5014ddbb4" stoichiometry="1"/>
        </listOfReactants>
        <listOfProducts>
          <speciesReference constant="true" species="M_pi_c" metaid="_8a95405d-bf48-4766-88dc-4cb2aeb0794f" stoichiometry="1"/>
          <speciesReference constant="true" species="M_ribflv_c" metaid="_9e628370-3162-4d6d-8bcb-f7ddfcac299c" stoichiometry="1"/>
        </listOfProducts>
      </reaction>
      <reaction id="R_ACRNtm" fbc:lowerFluxBound="cobra_0_bound" name="ACRNtm" metaid="_62d27a0e-242e-4cc3-bb7d-501071fcf0ee" reversible="false" fast="false" fbc:upperFluxBound="cobra_default_ub">
        <fbc:geneProductAssociation xmlns:fbc="http://www.sbml.org/sbml/level3/version1/fbc/version2" metaid="cbfd7f44-85db-484b-863d-245e670a9cd8">
          <fbc:geneProductRef metaid="_23d7d5ca-ba6c-4fff-b6ee-512ca8b0457f" fbc:geneProduct="G_57279"/>
        </fbc:geneProductAssociation>
        <listOfReactants>
          <speciesReference constant="true" species="M_acrn_c" metaid="_757305d3-3ebc-4b9f-b77e-d6eda14ff485" stoichiometry="1"/>
        </listOfReactants>
        <listOfProducts>
          <speciesReference constant="true" species="M_acrn_m" metaid="_6aceed5e-09bc-4294-b74b-f92ffc3de5b7" stoichiometry="1"/>
        </listOfProducts>
      </reaction>
      <reaction id="R_ACS" fbc:lowerFluxBound="cobra_0_bound" name="ACS" metaid="fdebbc67-e996-4249-bed7-8d706a913de8" reversible="false" fast="false" fbc:upperFluxBound="cobra_default_ub">
        <fbc:geneProductAssociation xmlns:fbc="http://www.sbml.org/sbml/level3/version1/fbc/version2" metaid="_0f704dab-71b3-4726-830b-c4de1692c597">
          <fbc:or metaid="_45ffd9c7-fb7a-4fac-baa5-eed0c6a95611">
            <fbc:geneProductRef metaid="c5426c3b-9b28-467e-9090-97e7e28d6801" fbc:geneProduct="G_78894"/>
            <fbc:geneProductRef metaid="_2ebae627-a201-499c-a614-6721c4967b54" fbc:geneProduct="G_60525"/>
            <fbc:geneProductRef metaid="_49a7569d-7e8e-4554-9dfb-4367b71b016e" fbc:geneProduct="G_60525"/>
          </fbc:or>
        </fbc:geneProductAssociation>
        <listOfReactants>
          <speciesReference constant="true" species="M_ac_c" metaid="b1695ff8-2453-41e0-9cc5-5e6c55289759" stoichiometry="1"/>
          <speciesReference constant="true" species="M_atp_c" metaid="a7bdb63d-12d5-4ac9-b654-70c36d61e359" stoichiometry="1"/>
          <speciesReference constant="true" species="M_coa_c" metaid="_8cc0b98e-7710-4fb1-b5cf-880335698c92" stoichiometry="1"/>
        </listOfReactants>
        <listOfProducts>
          <speciesReference constant="true" species="M_accoa_c" metaid="_8c7a162c-8a2a-43d7-8e52-ddd402c600e0" stoichiometry="1"/>
          <speciesReference constant="true" species="M_amp_c" metaid="dd09e612-cde6-4b76-8226-e4ea5fefb56a" stoichiometry="1"/>
          <speciesReference constant="true" species="M_ppi_c" metaid="e3c4f9d8-4dcb-4098-9017-8b5e68f1edb1" stoichiometry="1"/>
        </listOfProducts>
      </reaction>
      <reaction id="R_ACS2" fbc:lowerFluxBound="cobra_0_bound" name="ACS2" metaid="_13ad228f-b0a3-4944-bfd5-550761946c94" reversible="false" fast="false" fbc:upperFluxBound="cobra_default_ub">
        <fbc:geneProductAssociation xmlns:fbc="http://www.sbml.org/sbml/level3/version1/fbc/version2" metaid="ed3dd319-1aa5-47b6-8729-f82f93ae33cf">
          <fbc:or metaid="_13bb505f-4c15-42f4-8f44-d18555eb9684">
            <fbc:geneProductRef metaid="_384df6d2-7c83-4d4a-b994-72c05942b849" fbc:geneProduct="G_60525"/>
            <fbc:geneProductRef metaid="c75a07ea-42ee-4533-ae16-a5479fe01c7b" fbc:geneProduct="G_78894"/>
            <fbc:geneProductRef metaid="_46c24ea3-dd20-465a-bea8-bd6dd673ec30" fbc:geneProduct="G_60525"/>
          </fbc:or>
        </fbc:geneProductAssociation>
        <listOfReactants>
          <speciesReference constant="true" species="M_atp_c" metaid="_6b8b2b50-6c9e-4716-a59a-44d7217d833a" stoichiometry="1"/>
          <speciesReference constant="true" species="M_coa_c" metaid="_6bb0806f-1b19-4c77-9694-7cad8a945466" stoichiometry="1"/>
          <speciesReference constant="true" species="M_ppa_c" metaid="c630f070-d393-47c6-a8b8-0cc236e9b2b7" stoichiometry="1"/>
        </listOfReactants>
        <listOfProducts>
          <speciesReference constant="true" species="M_amp_c" metaid="_5e1d6587-deda-4cae-b470-c2c084200238" stoichiometry="1"/>
          <speciesReference constant="true" species="M_ppcoa_c" metaid="_085a43b8-7f09-4f6d-a8c3-5ae370001aa9" stoichiometry="1"/>
          <speciesReference constant="true" species="M_ppi_c" metaid="_54088b47-9f3b-4b34-8654-4728d7db487b" stoichiometry="1"/>
        </listOfProducts>
      </reaction>
      <reaction id="R_ACSm" fbc:lowerFluxBound="cobra_0_bound" name="ACSm" metaid="_275ef27c-5fea-4f25-9fa7-d5d5cf02ea4e" reversible="false" fast="false" fbc:upperFluxBound="cobra_default_ub">
        <fbc:geneProductAssociation xmlns:fbc="http://www.sbml.org/sbml/level3/version1/fbc/version2" metaid="bfa322e4-4ba4-4258-9579-a4b25cfbc1d3">
          <fbc:geneProductRef metaid="_3f0a23e3-e73a-4f5b-9556-e9320a635bd3" fbc:geneProduct="G_68738"/>
        </fbc:geneProductAssociation>
        <listOfReactants>
          <speciesReference constant="true" species="M_ac_m" metaid="cf86ab85-386b-4b67-bf7a-7a9b1635c34a" stoichiometry="1"/>
          <speciesReference constant="true" species="M_atp_m" metaid="_3ce07135-56f9-4a40-bd0c-e9c1a2d8cfb8" stoichiometry="1"/>
          <speciesReference constant="true" species="M_coa_m" metaid="e8f5c80f-2e47-4ffb-a723-6a5cf126998b" stoichiometry="1"/>
        </listOfReactants>
        <listOfProducts>
          <speciesReference constant="true" species="M_accoa_m" metaid="_2981bed8-136d-4229-b637-e620044ee682" stoichiometry="1"/>
          <speciesReference constant="true" species="M_amp_m" metaid="a4ceed72-982b-4402-ba57-dc55c36502ed" stoichiometry="1"/>
          <speciesReference constant="true" species="M_ppi_m" metaid="_874d70ce-157e-475d-a29f-4a493de66e03" stoichiometry="1"/>
        </listOfProducts>
      </reaction>
      <reaction id="R_ACTLMO" fbc:lowerFluxBound="cobra_0_bound" name="ACTLMO" metaid="_8b644ba2-85d8-478c-8278-50f0b94f242e" reversible="false" fast="false" fbc:upperFluxBound="cobra_default_ub">
        <fbc:geneProductAssociation xmlns:fbc="http://www.sbml.org/sbml/level3/version1/fbc/version2" metaid="d534193c-9d78-4e7c-92d4-aa15ce73e212">
          <fbc:geneProductRef metaid="e369edf7-38bf-4f20-a7d4-2fe37f461724" fbc:geneProduct="G_13106"/>
        </fbc:geneProductAssociation>
        <listOfReactants>
          <speciesReference constant="true" species="M_acetol_c" metaid="_589ca98f-bb79-4f9d-919f-d66f8b83f0e6" stoichiometry="1"/>
          <speciesReference constant="true" species="M_h_c" metaid="b9754929-7de4-4a90-a2ec-401ac01dc38b" stoichiometry="1"/>
          <speciesReference constant="true" species="M_nadph_c" metaid="_416831ae-49ab-4630-b806-ffda5af2d821" stoichiometry="1"/>
          <speciesReference constant="true" species="M_o2_c" metaid="bb484dd1-dcd1-4be1-9f49-35061c0366d7" stoichiometry="1"/>
        </listOfReactants>
        <listOfProducts>
          <speciesReference constant="true" species="M_h2o_c" metaid="db676c54-7854-4954-ae8a-9347b765fbc0" stoichiometry="2"/>
          <speciesReference constant="true" species="M_mthgxl_c" metaid="f837fc8c-0559-40e2-9574-fbb6526b3cd2" stoichiometry="1"/>
          <speciesReference constant="true" species="M_nadp_c" metaid="_9afa2199-f615-4bff-ba20-1d0327157d39" stoichiometry="1"/>
        </listOfProducts>
      </reaction>
      <reaction id="R_ACTNMO" fbc:lowerFluxBound="cobra_0_bound" name="ACTNMO" metaid="d4850ebb-f734-4f6b-a257-337305271571" reversible="false" fast="false" fbc:upperFluxBound="cobra_default_ub">
        <fbc:geneProductAssociation xmlns:fbc="http://www.sbml.org/sbml/level3/version1/fbc/version2" metaid="_0c130c2b-c168-4834-8ce6-5a95e78f2ad1">
          <fbc:geneProductRef metaid="e7c8b00f-0518-4fdf-8d94-d05e73b2d0c4" fbc:geneProduct="G_13106"/>
        </fbc:geneProductAssociation>
        <listOfReactants>
          <speciesReference constant="true" species="M_acetone_c" metaid="_5738872b-f6d4-4bcf-865b-bd2e0ddfef3e" stoichiometry="1"/>
          <speciesReference constant="true" species="M_h_c" metaid="_7dde34bb-a4b4-4299-8ff9-bda9d99bd280" stoichiometry="1"/>
          <speciesReference constant="true" species="M_nadph_c" metaid="aa93ac2f-19f4-4425-85f2-7d4913c810df" stoichiometry="1"/>
          <speciesReference constant="true" species="M_o2_c" metaid="_725983dd-5a5b-4c2e-a3c9-96264f6a69ad" stoichiometry="1"/>
        </listOfReactants>
        <listOfProducts>
          <speciesReference constant="true" species="M_acetol_c" metaid="_4c542e85-12b5-46a5-b151-6392cb0238a0" stoichiometry="1"/>
          <speciesReference constant="true" species="M_h2o_c" metaid="_1cb4c019-03f4-489d-9540-ab66e77d672f" stoichiometry="1"/>
          <speciesReference constant="true" species="M_nadp_c" metaid="_53a83deb-9d9e-405b-a2cc-a63653952db1" stoichiometry="1"/>
        </listOfProducts>
      </reaction>
      <reaction id="R_ACYP" fbc:lowerFluxBound="cobra_0_bound" name="ACYP" metaid="_68327ba1-a04a-4fd6-951c-08d25dd78dba" reversible="false" fast="false" fbc:upperFluxBound="cobra_default_ub">
        <fbc:geneProductAssociation xmlns:fbc="http://www.sbml.org/sbml/level3/version1/fbc/version2" metaid="_16f897d9-a321-4f4e-af13-c51b4f7f4af6">
          <fbc:or metaid="f22bd66d-27f8-4204-bb0d-16ade492ce5c">
            <fbc:geneProductRef metaid="_630bb5f6-bf83-4ba1-9f65-774ff2ff5753" fbc:geneProduct="G_69519"/>
            <fbc:geneProductRef metaid="_980b32a7-8d43-4386-81f4-4c0d5b45d42e" fbc:geneProduct="G_75572"/>
            <fbc:geneProductRef metaid="_05001e84-484c-4b55-9514-52800553fd95" fbc:geneProduct="G_66204"/>
            <fbc:geneProductRef metaid="_86d57ce5-2b36-42dd-bc18-e952ac2ca34a" fbc:geneProduct="G_66204"/>
          </fbc:or>
        </fbc:geneProductAssociation>
        <listOfReactants>
          <speciesReference constant="true" species="M_13dpg_c" metaid="_72367858-4db3-4c4f-9423-ee9dc613aecc" stoichiometry="1"/>
          <speciesReference constant="true" species="M_h2o_c" metaid="ae677c92-d4a2-4ea5-bf02-27699e268063" stoichiometry="1"/>
        </listOfReactants>
        <listOfProducts>
          <speciesReference constant="true" species="M_3pg_c" metaid="_4c2cf932-df03-439c-9c79-170a19d78ff5" stoichiometry="1"/>
          <speciesReference constant="true" species="M_h_c" metaid="_1ae99533-40b0-446e-91f5-28e384fa58fc" stoichiometry="1"/>
          <speciesReference constant="true" species="M_pi_c" metaid="_1109641e-4df6-4813-90e3-2952e2e4484c" stoichiometry="1"/>
        </listOfProducts>
      </reaction>
      <reaction id="R_ACt2m" fbc:lowerFluxBound="cobra_default_lb" name="ACt2m" metaid="_323a29e5-9905-4cbf-9fbf-144d6551f4d0" reversible="true" fast="false" fbc:upperFluxBound="cobra_default_ub">
        <listOfReactants>
          <speciesReference constant="true" species="M_ac_c" metaid="b27500d8-a795-46a1-ac97-2cc65035e2eb" stoichiometry="1"/>
          <speciesReference constant="true" species="M_h_c" metaid="_3e1870ee-75c7-4e18-a8c7-61d6fc63243a" stoichiometry="1"/>
        </listOfReactants>
        <listOfProducts>
          <speciesReference constant="true" species="M_ac_m" metaid="_788aa41a-2b5e-49a4-9736-a14362e3b99c" stoichiometry="1"/>
          <speciesReference constant="true" species="M_h_m" metaid="f9c8020e-a378-480f-9f58-a02101677862" stoichiometry="1"/>
        </listOfProducts>
      </reaction>
      <reaction id="R_ACt2r" fbc:lowerFluxBound="cobra_default_lb" name="ACt2r" metaid="_48d19ea9-c1e0-4fa3-a2d2-026d63dc8821" reversible="true" fast="false" fbc:upperFluxBound="cobra_default_ub">
        <listOfReactants>
          <speciesReference constant="true" species="M_ac_e" metaid="_487134da-a422-4c29-a97e-67ac43a3a25f" stoichiometry="1"/>
          <speciesReference constant="true" species="M_h_e" metaid="_6b89b194-42ab-4f12-a182-6bb2bafc8b6f" stoichiometry="1"/>
        </listOfReactants>
        <listOfProducts>
          <speciesReference constant="true" species="M_ac_c" metaid="_9e346087-022d-449f-a56f-c7ee68600509" stoichiometry="1"/>
          <speciesReference constant="true" species="M_h_c" metaid="_6150ea3e-aed2-4daa-9aa8-73b76616344f" stoichiometry="1"/>
        </listOfProducts>
      </reaction>
      <reaction id="R_ACtg" fbc:lowerFluxBound="cobra_default_lb" name="ACtg" metaid="bab22fc7-2655-4aff-a97a-a6d8599ff665" reversible="true" fast="false" fbc:upperFluxBound="cobra_default_ub">
        <listOfReactants>
          <speciesReference constant="true" species="M_ac_c" metaid="c4a1dc9b-6fff-4eb1-8198-7150d1ba5b17" stoichiometry="1"/>
        </listOfReactants>
        <listOfProducts>
          <speciesReference constant="true" species="M_ac_g" metaid="_05c7ecd2-ad64-4f49-8927-2971b635ec46" stoichiometry="1"/>
        </listOfProducts>
      </reaction>
      <reaction id="R_ADA" fbc:lowerFluxBound="cobra_0_bound" name="ADA" metaid="_47362215-d30e-434e-9b24-f4ca7f8f08f1" reversible="false" fast="false" fbc:upperFluxBound="cobra_default_ub">
        <fbc:geneProductAssociation xmlns:fbc="http://www.sbml.org/sbml/level3/version1/fbc/version2" metaid="dc8cc60f-4a98-4ab6-be01-1eb4d490f422">
          <fbc:geneProductRef metaid="b507354d-7fc6-4f0d-9975-3351d82efcc2" fbc:geneProduct="G_11486"/>
        </fbc:geneProductAssociation>
        <listOfReactants>
          <speciesReference constant="true" species="M_adn_c" metaid="_27a5f43a-048f-45ee-bb45-9682b684db96" stoichiometry="1"/>
          <speciesReference constant="true" species="M_h2o_c" metaid="_2c40962b-c695-4164-8688-d523848faa6c" stoichiometry="1"/>
          <speciesReference constant="true" species="M_h_c" metaid="_0f3a4f89-a690-45f5-a16e-760bf4753733" stoichiometry="1"/>
        </listOfReactants>
        <listOfProducts>
          <speciesReference constant="true" species="M_ins_c" metaid="cbf452bf-216e-46e7-9193-20de8866d47f" stoichiometry="1"/>
          <speciesReference constant="true" species="M_nh4_c" metaid="d0052d99-d82b-45cb-a7c0-71dea2b031c0" stoichiometry="1"/>
        </listOfProducts>
      </reaction>
      <reaction id="R_ADAe" fbc:lowerFluxBound="cobra_0_bound" name="ADAe" metaid="_3d830cab-091f-47f1-bb6c-eb78fce5d577" reversible="false" fast="false" fbc:upperFluxBound="cobra_default_ub">
        <fbc:geneProductAssociation xmlns:fbc="http://www.sbml.org/sbml/level3/version1/fbc/version2" metaid="_2922e1d6-7432-4d8d-a864-7d33e195f559">
          <fbc:geneProductRef metaid="_29c3ea65-df59-4a76-9119-54db8da71d55" fbc:geneProduct="G_11486"/>
        </fbc:geneProductAssociation>
        <listOfReactants>
          <speciesReference constant="true" species="M_adn_e" metaid="da0cb37f-3d34-49e6-aa27-7427d6f779fb" stoichiometry="1"/>
          <speciesReference constant="true" species="M_h2o_e" metaid="d19dbc84-5732-4aeb-98c4-60554a037ebf" stoichiometry="1"/>
          <speciesReference constant="true" species="M_h_e" metaid="d16096fb-ed67-4c90-b99b-d250756669f6" stoichiometry="1"/>
        </listOfReactants>
        <listOfProducts>
          <speciesReference constant="true" species="M_ins_e" metaid="_71bc68cd-633a-4e95-a668-41dc72743bb8" stoichiometry="1"/>
          <speciesReference constant="true" species="M_nh4_e" metaid="_1a46d7b7-e8bb-4069-a0b5-6c3a868cf25f" stoichiometry="1"/>
        </listOfProducts>
      </reaction>
      <reaction id="R_ADCim" fbc:lowerFluxBound="cobra_0_bound" name="ADCim" metaid="_92dba13c-2c3a-4119-a39a-e1ea6975f9d0" reversible="false" fast="false" fbc:upperFluxBound="cobra_default_ub">
        <listOfReactants>
          <speciesReference constant="true" species="M_acac_m" metaid="_5a897f02-673b-499e-a634-3627b81b81ce" stoichiometry="1"/>
          <speciesReference constant="true" species="M_h_m" metaid="_498026fe-56b9-47f2-9f39-974556006da3" stoichiometry="1"/>
        </listOfReactants>
        <listOfProducts>
          <speciesReference constant="true" species="M_acetone_m" metaid="_6f5c18e4-71da-4e21-a2e1-2db24dde3bbb" stoichiometry="1"/>
          <speciesReference constant="true" species="M_co2_m" metaid="b1956a23-c0cb-44e7-8c6a-4a33fe65f9ac" stoichiometry="1"/>
        </listOfProducts>
      </reaction>
      <reaction id="R_ADEt" fbc:lowerFluxBound="cobra_default_lb" name="ADEt" metaid="_512b257d-f4d5-4b23-9100-732c4f82d8a0" reversible="true" fast="false" fbc:upperFluxBound="cobra_default_ub">
        <fbc:geneProductAssociation xmlns:fbc="http://www.sbml.org/sbml/level3/version1/fbc/version2" metaid="_6660ce37-f049-4668-995e-7ba43fca9218">
          <fbc:geneProductRef metaid="_16b940bb-2078-4c25-a69c-436f9fc85476" fbc:geneProduct="G_13340"/>
        </fbc:geneProductAssociation>
        <listOfReactants>
          <speciesReference constant="true" species="M_ade_e" metaid="a3ae728d-8880-4f3f-af26-f0bafdf182c9" stoichiometry="1"/>
        </listOfReactants>
        <listOfProducts>
          <speciesReference constant="true" species="M_ade_c" metaid="_6a552801-ace4-4280-ab21-d700f92de27b" stoichiometry="1"/>
        </listOfProducts>
      </reaction>
      <reaction id="R_ADEtl" fbc:lowerFluxBound="cobra_default_lb" name="ADEtl" metaid="_2134bdfd-dcb7-40eb-927f-388785cea74e" reversible="true" fast="false" fbc:upperFluxBound="cobra_default_ub">
        <fbc:geneProductAssociation xmlns:fbc="http://www.sbml.org/sbml/level3/version1/fbc/version2" metaid="_97cce7ea-5b07-413b-bc65-e31ef4fc0d8a">
          <fbc:geneProductRef metaid="_5113f47b-5c08-4cdc-8b80-ff4c88064e0d" fbc:geneProduct="G_71279"/>
        </fbc:geneProductAssociation>
        <listOfReactants>
          <speciesReference constant="true" species="M_ade_l" metaid="_89a459c4-56bb-4366-be32-3a10912ae455" stoichiometry="1"/>
        </listOfReactants>
        <listOfProducts>
          <speciesReference constant="true" species="M_ade_c" metaid="e341c50c-3329-45b3-9df3-368f2c39d37d" stoichiometry="1"/>
        </listOfProducts>
      </reaction>
      <reaction id="R_ADHAPtx" fbc:lowerFluxBound="cobra_default_lb" name="ADHAPtx" metaid="b7dbee0b-e142-4efa-b659-46bfd4433864" reversible="true" fast="false" fbc:upperFluxBound="cobra_default_ub">
        <listOfReactants>
          <speciesReference constant="true" species="M_adhap_hs_c" metaid="_15479028-64e1-42db-ae13-9da0721c569d" stoichiometry="1"/>
        </listOfReactants>
        <listOfProducts>
          <speciesReference constant="true" species="M_adhap_hs_x" metaid="aa3c89b3-d097-4e18-9838-bd13860e908a" stoichiometry="1"/>
        </listOfProducts>
      </reaction>
      <reaction id="R_ADK1" fbc:lowerFluxBound="cobra_default_lb" name="ADK1" metaid="fca1ae8b-e51e-49bf-8d42-f3bd00f3b234" reversible="true" fast="false" fbc:upperFluxBound="cobra_default_ub">
        <fbc:geneProductAssociation xmlns:fbc="http://www.sbml.org/sbml/level3/version1/fbc/version2" metaid="afe6add3-a01c-4101-acba-107c70e9edfb">
          <fbc:or metaid="fe45df38-7013-4457-91ff-91bb1e21ae0d">
            <fbc:geneProductRef metaid="_1574697d-b469-411b-88da-299ff7180807" fbc:geneProduct="G_78801"/>
            <fbc:geneProductRef metaid="d399aff9-f7de-4cc0-b85e-3057787c0bd1" fbc:geneProduct="G_11636"/>
            <fbc:geneProductRef metaid="_92dfbafb-d653-4643-ae38-d195b808e0d9" fbc:geneProduct="G_229949"/>
            <fbc:geneProductRef metaid="_2ce583de-2f77-4d77-b67b-55e809779362" fbc:geneProduct="G_229949"/>
          </fbc:or>
        </fbc:geneProductAssociation>
        <listOfReactants>
          <speciesReference constant="true" species="M_amp_c" metaid="_0895dfde-dce1-442e-847a-ae5964d783a0" stoichiometry="1"/>
          <speciesReference constant="true" species="M_atp_c" metaid="bdf3b738-5aae-4426-a922-cb243fdfe5f2" stoichiometry="1"/>
        </listOfReactants>
        <listOfProducts>
          <speciesReference constant="true" species="M_adp_c" metaid="_9c54ce0e-57e5-445d-a560-1b93b6712a5a" stoichiometry="2"/>
        </listOfProducts>
      </reaction>
      <reaction id="R_ADK3" fbc:lowerFluxBound="cobra_default_lb" name="ADK3" metaid="bfb6dd0f-5572-4db7-9886-6cab4a37c463" reversible="true" fast="false" fbc:upperFluxBound="cobra_default_ub">
        <fbc:geneProductAssociation xmlns:fbc="http://www.sbml.org/sbml/level3/version1/fbc/version2" metaid="_4b384f02-d6e7-41f6-a900-d0d756ab3dfc">
          <fbc:or metaid="b70e416a-c549-4012-96f2-ab1495e8c3fc">
            <fbc:geneProductRef metaid="_77ca3325-20b2-42d3-aedc-69d9186ed0f8" fbc:geneProduct="G_229949"/>
            <fbc:geneProductRef metaid="f4ea2d93-5d84-4db7-8f1a-ad7b7bbd1967" fbc:geneProduct="G_229949"/>
          </fbc:or>
        </fbc:geneProductAssociation>
        <listOfReactants>
          <speciesReference constant="true" species="M_amp_c" metaid="f871fe8e-6089-48b4-aec7-3f7cb7b8b94a" stoichiometry="1"/>
          <speciesReference constant="true" species="M_gtp_c" metaid="_9d60986c-1a64-4ff0-9963-bb14dc13d52e" stoichiometry="1"/>
        </listOfReactants>
        <listOfProducts>
          <speciesReference constant="true" species="M_adp_c" metaid="_0eda24bc-d594-4d45-9f8c-e2a116c10742" stoichiometry="1"/>
          <speciesReference constant="true" species="M_gdp_c" metaid="a4bf9a8a-b44c-47b0-8fb5-ac17e591febb" stoichiometry="1"/>
        </listOfProducts>
      </reaction>
      <reaction id="R_ADK3m" fbc:lowerFluxBound="cobra_default_lb" name="ADK3m" metaid="_722e94d1-a0e3-4eba-8a37-e49968a88412" reversible="true" fast="false" fbc:upperFluxBound="cobra_default_ub">
        <fbc:geneProductAssociation xmlns:fbc="http://www.sbml.org/sbml/level3/version1/fbc/version2" metaid="_1b40eb0e-a51c-4df0-a5d1-42866d15e1c0">
          <fbc:geneProductRef metaid="a54bdded-f50e-4a50-a933-4db68bf77711" fbc:geneProduct="G_56248"/>
        </fbc:geneProductAssociation>
        <listOfReactants>
          <speciesReference constant="true" species="M_amp_m" metaid="_575c75da-1ab3-4101-99c8-de0283a1cf0d" stoichiometry="1"/>
          <speciesReference constant="true" species="M_gtp_m" metaid="_8166a60f-1850-4a0d-8de4-f15648fe9015" stoichiometry="1"/>
        </listOfReactants>
        <listOfProducts>
          <speciesReference constant="true" species="M_adp_m" metaid="_18e31787-9c5e-4d07-bd47-00f6cc383175" stoichiometry="1"/>
          <speciesReference constant="true" species="M_gdp_m" metaid="_07b5b86f-dee6-4804-93d3-1567f8857140" stoichiometry="1"/>
        </listOfProducts>
      </reaction>
      <reaction id="R_ADKd" fbc:lowerFluxBound="cobra_default_lb" name="ADKd" metaid="bff27a0e-7bd5-43ce-93ad-fa63939c3370" reversible="true" fast="false" fbc:upperFluxBound="cobra_default_ub">
        <fbc:geneProductAssociation xmlns:fbc="http://www.sbml.org/sbml/level3/version1/fbc/version2" metaid="f9ca219e-6f83-489e-a0bf-2aaa1a4a28a9">
          <fbc:or metaid="bdb21f25-46e4-4390-a8a3-81428b693090">
            <fbc:geneProductRef metaid="_93b31d85-6e56-4532-a743-07e4b08d61b1" fbc:geneProduct="G_229949"/>
            <fbc:geneProductRef metaid="d4acc41d-38ce-4118-9a1b-d3f99b2e3b06" fbc:geneProduct="G_229949"/>
          </fbc:or>
        </fbc:geneProductAssociation>
        <listOfReactants>
          <speciesReference constant="true" species="M_damp_c" metaid="b085377c-3136-458b-be7c-9977fc55de46" stoichiometry="1"/>
          <speciesReference constant="true" species="M_datp_c" metaid="_22e4c540-0999-4935-9789-dc4ad651a3f6" stoichiometry="1"/>
        </listOfReactants>
        <listOfProducts>
          <speciesReference constant="true" species="M_dadp_c" metaid="_877dc140-0621-4e33-971e-e256f4e1ea55" stoichiometry="2"/>
        </listOfProducts>
      </reaction>
      <reaction id="R_ADMDC" fbc:lowerFluxBound="cobra_0_bound" name="ADMDC" metaid="_44e9cd52-71f1-4418-9186-e79f2092b626" reversible="false" fast="false" fbc:upperFluxBound="cobra_default_ub">
        <fbc:geneProductAssociation xmlns:fbc="http://www.sbml.org/sbml/level3/version1/fbc/version2" metaid="_0ff5d9ce-e961-40bf-b8be-a3a9daf2e392">
          <fbc:geneProductRef metaid="_814ca312-667a-4174-ba1e-d1ec92af314e" fbc:geneProduct="G_11702"/>
        </fbc:geneProductAssociation>
        <listOfReactants>
          <speciesReference constant="true" species="M_amet_c" metaid="_803b5278-7fa9-43a2-a1c3-0050c69c12d8" stoichiometry="1"/>
          <speciesReference constant="true" species="M_h_c" metaid="_9ff58a70-3be6-40b7-a545-e0aaa1164759" stoichiometry="1"/>
        </listOfReactants>
        <listOfProducts>
          <speciesReference constant="true" species="M_ametam_c" metaid="_51f4d57e-91f6-4a6a-8008-2f3da895c8e1" stoichiometry="1"/>
          <speciesReference constant="true" species="M_co2_c" metaid="_119f27e1-2984-4ec3-8e94-a6973567ebcb" stoichiometry="1"/>
        </listOfProducts>
      </reaction>
      <reaction id="R_ADNCYC" fbc:lowerFluxBound="cobra_0_bound" name="ADNCYC" metaid="_242763a9-f9b8-4cf3-ba09-53929a6d4732" reversible="false" fast="false" fbc:upperFluxBound="cobra_default_ub">
        <fbc:geneProductAssociation xmlns:fbc="http://www.sbml.org/sbml/level3/version1/fbc/version2" metaid="_6acf392c-be55-470c-9302-261279a1fd6d">
          <fbc:or metaid="_1cb04e1c-14e9-42fb-a8c1-72d19d7784a3">
            <fbc:geneProductRef metaid="_40b2fb9d-00b0-4183-bc95-74a482b4f5ea" fbc:geneProduct="G_11512"/>
            <fbc:geneProductRef metaid="d63ad8cd-3b53-4294-8e04-652512b31f51" fbc:geneProduct="G_271639"/>
            <fbc:geneProductRef metaid="ef2a747c-1f96-4440-b518-011a896b16d8" fbc:geneProduct="G_104111"/>
            <fbc:geneProductRef metaid="a7b6fd51-eb8f-4eeb-b089-974efb881bb7" fbc:geneProduct="G_11512"/>
            <fbc:geneProductRef metaid="_69a7c4ce-29a7-4bd3-a377-e6b078b27df8" fbc:geneProduct="G_11514"/>
            <fbc:geneProductRef metaid="_1f93b79b-68d9-46ac-90aa-e4db70d4df8d" fbc:geneProduct="G_210044"/>
            <fbc:geneProductRef metaid="_8772151f-69b4-4297-94f4-5133a854fdf9" fbc:geneProduct="G_11513"/>
            <fbc:geneProductRef metaid="_97618a09-e8a9-44ef-92b9-697b16a6f815" fbc:geneProduct="G_432530"/>
            <fbc:geneProductRef metaid="_2c83513c-b05b-4d42-a0d1-da0c1ba8f113" fbc:geneProduct="G_104110"/>
            <fbc:geneProductRef metaid="_3b7a4ac8-c851-464a-8329-4781d7d0d51f" fbc:geneProduct="G_11515"/>
            <fbc:geneProductRef metaid="_59d2ac26-39b6-4335-80b7-c9097003819e" fbc:geneProduct="G_224129"/>
          </fbc:or>
        </fbc:geneProductAssociation>
        <listOfReactants>
          <speciesReference constant="true" species="M_atp_c" metaid="_4af0a0a8-742e-44b3-a32c-5042263b798e" stoichiometry="1"/>
        </listOfReactants>
        <listOfProducts>
          <speciesReference constant="true" species="M_camp_c" metaid="_07629cd8-e014-4ac9-869b-36ce77d1f54d" stoichiometry="1"/>
          <speciesReference constant="true" species="M_ppi_c" metaid="e02fb5df-0f99-4f87-b251-a2d15d327aa9" stoichiometry="1"/>
        </listOfProducts>
      </reaction>
      <reaction id="R_ADNK1" fbc:lowerFluxBound="cobra_0_bound" name="ADNK1" metaid="_26269f4b-f9ea-4713-bd17-b272056699c0" reversible="false" fast="false" fbc:upperFluxBound="cobra_default_ub">
        <fbc:geneProductAssociation xmlns:fbc="http://www.sbml.org/sbml/level3/version1/fbc/version2" metaid="_7f8fd2f0-fa93-43fb-ae5b-c224b9910eff">
          <fbc:or metaid="e6d25464-ceff-45ad-816e-69d483acf1ef">
            <fbc:geneProductRef metaid="ca3ea8eb-0515-4fb9-819d-887ca79aa3bb" fbc:geneProduct="G_11534"/>
            <fbc:geneProductRef metaid="d6ef3abc-2eb8-4754-964d-ba560fe38758" fbc:geneProduct="G_11534"/>
          </fbc:or>
        </fbc:geneProductAssociation>
        <listOfReactants>
          <speciesReference constant="true" species="M_adn_c" metaid="c3085768-4394-49a7-b505-a68a13ba61a2" stoichiometry="1"/>
          <speciesReference constant="true" species="M_atp_c" metaid="_9427bca2-8036-411e-966e-3d16ee22f7a8" stoichiometry="1"/>
        </listOfReactants>
        <listOfProducts>
          <speciesReference constant="true" species="M_adp_c" metaid="f8655583-66c5-46cf-bf72-a038a5c921f8" stoichiometry="1"/>
          <speciesReference constant="true" species="M_amp_c" metaid="_2b83883a-f622-4f05-803a-e16e8c8d225d" stoichiometry="1"/>
          <speciesReference constant="true" species="M_h_c" metaid="a645f3d6-32e0-47c2-af15-76ac9418174f" stoichiometry="1"/>
        </listOfProducts>
      </reaction>
      <reaction id="R_ADNK1m" fbc:lowerFluxBound="cobra_0_bound" name="ADNK1m" metaid="d6567acf-eb64-4a51-afea-7345e2fd9da1" reversible="false" fast="false" fbc:upperFluxBound="cobra_default_ub">
        <listOfReactants>
          <speciesReference constant="true" species="M_adn_m" metaid="_4c9a9f31-7ea3-47f3-b08c-f45e01a097f9" stoichiometry="1"/>
          <speciesReference constant="true" species="M_atp_m" metaid="_6413f67d-ed60-4c02-8cfd-bbdfd7c567dd" stoichiometry="1"/>
        </listOfReactants>
        <listOfProducts>
          <speciesReference constant="true" species="M_adp_m" metaid="_1ef6e52b-7436-4e99-b5ff-152ced834e84" stoichiometry="1"/>
          <speciesReference constant="true" species="M_amp_m" metaid="ecdd287b-c2d0-4cfc-b589-6d0cda7851ae" stoichiometry="1"/>
          <speciesReference constant="true" species="M_h_m" metaid="_47f33885-e0ee-4539-abfc-1eaa296286f5" stoichiometry="1"/>
        </listOfProducts>
      </reaction>
      <reaction id="R_ADNt" fbc:lowerFluxBound="cobra_default_lb" name="ADNt" metaid="_1f643d2d-6a95-42d4-bea6-0e5a03de9edc" reversible="true" fast="false" fbc:upperFluxBound="cobra_default_ub">
        <fbc:geneProductAssociation xmlns:fbc="http://www.sbml.org/sbml/level3/version1/fbc/version2" metaid="_575bb7ac-b0dd-4080-8f9e-1aa323659011">
          <fbc:or metaid="_243c5833-2cfd-4127-8f7d-e460141287ab">
            <fbc:geneProductRef metaid="f3cfbca0-7396-49fb-aad9-6e2b80fcede0" fbc:geneProduct="G_13340"/>
            <fbc:geneProductRef metaid="fc458b28-daff-46a9-a032-c40e508623dc" fbc:geneProduct="G_63959"/>
          </fbc:or>
        </fbc:geneProductAssociation>
        <listOfReactants>
          <speciesReference constant="true" species="M_adn_e" metaid="_046837a0-4465-4e0d-b409-2ddd47e584c4" stoichiometry="1"/>
        </listOfReactants>
        <listOfProducts>
          <speciesReference constant="true" species="M_adn_c" metaid="_870a232e-eda6-4dd5-9203-213ba65bfaf5" stoichiometry="1"/>
        </listOfProducts>
      </reaction>
      <reaction id="R_ADNt4" fbc:lowerFluxBound="cobra_0_bound" name="ADNt4" metaid="edda8343-a385-4819-9bcc-9e553235d6d3" reversible="false" fast="false" fbc:upperFluxBound="cobra_default_ub">
        <fbc:geneProductAssociation xmlns:fbc="http://www.sbml.org/sbml/level3/version1/fbc/version2" metaid="_836b446f-27bf-43c9-a5cc-a74a85b13f04">
          <fbc:or metaid="_7d0a6dfa-84a2-4a96-ab4f-9aba5666e05a">
            <fbc:geneProductRef metaid="d467df6c-4d3e-4c0e-91a6-23b591fc94e0" fbc:geneProduct="G_434203"/>
            <fbc:geneProductRef metaid="_690cc43e-914e-43da-b79c-79b3f84012ac" fbc:geneProduct="G_434203"/>
            <fbc:geneProductRef metaid="_897edbe2-8616-42b5-80dc-54bd1ec12525" fbc:geneProduct="G_114304"/>
            <fbc:geneProductRef metaid="d0099f13-20e6-41e0-9897-3723f798e5cf" fbc:geneProduct="G_269346"/>
          </fbc:or>
        </fbc:geneProductAssociation>
        <listOfReactants>
          <speciesReference constant="true" species="M_adn_e" metaid="f8fc72aa-591f-434b-87a4-44357c625610" stoichiometry="1"/>
          <speciesReference constant="true" species="M_na1_e" metaid="_6045acf4-da6e-471a-89b4-84adf0c12498" stoichiometry="1"/>
        </listOfReactants>
        <listOfProducts>
          <speciesReference constant="true" species="M_adn_c" metaid="b1a5e3e4-e38b-4b2b-be80-3a4e39825997" stoichiometry="1"/>
          <speciesReference constant="true" species="M_na1_c" metaid="_0acc1e23-9f64-48fb-82c5-5332e35246a2" stoichiometry="1"/>
        </listOfProducts>
      </reaction>
      <reaction id="R_ADNt5" fbc:lowerFluxBound="cobra_0_bound" name="ADNt5" metaid="ced4212c-0988-426e-bb4d-fe460864082c" reversible="false" fast="false" fbc:upperFluxBound="cobra_default_ub">
        <fbc:geneProductAssociation xmlns:fbc="http://www.sbml.org/sbml/level3/version1/fbc/version2" metaid="_1ac7ea4d-eec2-41dd-af86-917055f434af">
          <fbc:geneProductRef metaid="_9f78674d-1988-4155-afa7-73f4a98a61a9" fbc:geneProduct="G_114304"/>
        </fbc:geneProductAssociation>
        <listOfReactants>
          <speciesReference constant="true" species="M_adn_e" metaid="bd1eb80a-8d6e-472c-acae-1422620751e6" stoichiometry="1"/>
          <speciesReference constant="true" species="M_na1_e" metaid="_3d8db8f3-81d6-4435-9e0a-e7fd0054def2" stoichiometry="2"/>
        </listOfReactants>
        <listOfProducts>
          <speciesReference constant="true" species="M_adn_c" metaid="ade12d81-cbdd-4db1-a188-1112e67f2511" stoichiometry="1"/>
          <speciesReference constant="true" species="M_na1_c" metaid="_3d232d02-27bc-4bab-a3c2-a94f336b9dc1" stoichiometry="2"/>
        </listOfProducts>
      </reaction>
      <reaction id="R_ADNtl" fbc:lowerFluxBound="cobra_default_lb" name="ADNtl" metaid="d487cf33-7dff-40a0-882f-ef2bca216f6e" reversible="true" fast="false" fbc:upperFluxBound="cobra_default_ub">
        <fbc:geneProductAssociation xmlns:fbc="http://www.sbml.org/sbml/level3/version1/fbc/version2" metaid="_9b0f8935-6f33-4969-9ae4-83924ee9f0b1">
          <fbc:geneProductRef metaid="_7c47aaf9-8255-42c2-b238-f655f332e40b" fbc:geneProduct="G_71279"/>
        </fbc:geneProductAssociation>
        <listOfReactants>
          <speciesReference constant="true" species="M_adn_l" metaid="_45d0a8f1-9185-4761-8012-3c3f5cfc25fa" stoichiometry="1"/>
        </listOfReactants>
        <listOfProducts>
          <speciesReference constant="true" species="M_adn_c" metaid="_119eee1b-d951-4e4d-b988-4e43b20055f2" stoichiometry="1"/>
        </listOfProducts>
      </reaction>
      <reaction id="R_ADNtm" fbc:lowerFluxBound="cobra_default_lb" name="ADNtm" metaid="_09f8c61b-c80d-4b35-8bd5-cf8ee10b00b0" reversible="true" fast="false" fbc:upperFluxBound="cobra_default_ub">
        <fbc:geneProductAssociation xmlns:fbc="http://www.sbml.org/sbml/level3/version1/fbc/version2" metaid="b6dd30f9-3a65-4f5b-a646-56788332b6ed">
          <fbc:geneProductRef metaid="_71a15f5d-d5af-4c77-8efb-dbce738e4ade" fbc:geneProduct="G_63959"/>
        </fbc:geneProductAssociation>
        <listOfReactants>
          <speciesReference constant="true" species="M_adn_c" metaid="_9b4a08d0-35ae-46bb-97b2-8c9fb3f2ebb7" stoichiometry="1"/>
        </listOfReactants>
        <listOfProducts>
          <speciesReference constant="true" species="M_adn_m" metaid="_9849cf06-4549-47e4-9be8-a4837510911c" stoichiometry="1"/>
        </listOfProducts>
      </reaction>
      <reaction id="R_ADPGLC" fbc:lowerFluxBound="cobra_0_bound" name="ADPGLC" metaid="_35c879b6-e97d-4a5f-a1bc-0b96bd0929bd" reversible="false" fast="false" fbc:upperFluxBound="cobra_default_ub">
        <fbc:geneProductAssociation xmlns:fbc="http://www.sbml.org/sbml/level3/version1/fbc/version2" metaid="e25c9fe0-888b-415e-9dba-23e97a986fe6">
          <fbc:geneProductRef metaid="d1c9a67c-1c5e-4622-95d7-bafbd20af8f2" fbc:geneProduct="G_53893"/>
        </fbc:geneProductAssociation>
        <listOfReactants>
          <speciesReference constant="true" species="M_adpglc_c" metaid="_4e7080e0-450f-42d0-88b7-e4468345711a" stoichiometry="1"/>
          <speciesReference constant="true" species="M_h2o_c" metaid="_845cc714-8db9-4b86-a3d1-dd4b1722000c" stoichiometry="1"/>
        </listOfReactants>
        <listOfProducts>
          <speciesReference constant="true" species="M_amp_c" metaid="d38b714a-93ee-4965-950e-eed26ea26ee0" stoichiometry="1"/>
          <speciesReference constant="true" species="M_g1p_c" metaid="dc274427-1899-4513-bb42-c90c225e7890" stoichiometry="1"/>
          <speciesReference constant="true" species="M_h_c" metaid="_364e93f7-fc9d-441a-b509-bdbfd3c6cab7" stoichiometry="2"/>
        </listOfProducts>
      </reaction>
      <reaction id="R_ADPMAN" fbc:lowerFluxBound="cobra_0_bound" name="ADPMAN" metaid="b8dbd611-25b1-417f-8404-e23fe1ef78e1" reversible="false" fast="false" fbc:upperFluxBound="cobra_default_ub">
        <fbc:geneProductAssociation xmlns:fbc="http://www.sbml.org/sbml/level3/version1/fbc/version2" metaid="c93a08df-cb96-4884-913e-dd5ae69a71d6">
          <fbc:geneProductRef metaid="_5db86959-700e-4a0f-9e48-f5a444195efc" fbc:geneProduct="G_53893"/>
        </fbc:geneProductAssociation>
        <listOfReactants>
          <speciesReference constant="true" species="M_adpman_c" metaid="_0a67310b-b7d7-424d-83a5-9f0f1c2afe33" stoichiometry="1"/>
          <speciesReference constant="true" species="M_h2o_c" metaid="c36d6981-9ca2-4528-8a04-05d536ebe10f" stoichiometry="1"/>
        </listOfReactants>
        <listOfProducts>
          <speciesReference constant="true" species="M_amp_c" metaid="_1bbcc12d-1190-4686-841a-fc1cc7b4017b" stoichiometry="1"/>
          <speciesReference constant="true" species="M_h_c" metaid="_4021fc91-218f-4e69-9692-ddcc4f195086" stoichiometry="2"/>
          <speciesReference constant="true" species="M_man1p_c" metaid="_0e4d6e7d-0052-42df-95f3-07edc9ef770b" stoichiometry="1"/>
        </listOfProducts>
      </reaction>
      <reaction id="R_ADPRDP" fbc:lowerFluxBound="cobra_0_bound" name="ADPRDP" metaid="_794f0927-1d5e-4fc7-9933-8aa747d4fcfe" reversible="false" fast="false" fbc:upperFluxBound="cobra_default_ub">
        <fbc:geneProductAssociation xmlns:fbc="http://www.sbml.org/sbml/level3/version1/fbc/version2" metaid="e46a59f2-f4d1-44dc-b7ee-5838464ff79b">
          <fbc:geneProductRef metaid="ad5b7c7a-e041-478e-b5ba-f226cdb94e80" fbc:geneProduct="G_53893"/>
        </fbc:geneProductAssociation>
        <listOfReactants>
          <speciesReference constant="true" species="M_adprib_c" metaid="_6952ed17-01de-4889-b135-822c6c274e71" stoichiometry="1"/>
          <speciesReference constant="true" species="M_h2o_c" metaid="_5f6522f4-fa24-4bfa-870f-abcf753405a3" stoichiometry="1"/>
        </listOfReactants>
        <listOfProducts>
          <speciesReference constant="true" species="M_amp_c" metaid="_288ea74a-90c3-4b3d-8322-c3a01fdab3ba" stoichiometry="1"/>
          <speciesReference constant="true" species="M_h_c" metaid="_82410f8c-0e8c-47ae-b58e-ffe8153f5cd2" stoichiometry="2"/>
          <speciesReference constant="true" species="M_r5p_c" metaid="d48ca515-a543-4875-8ffa-5b0a67c00bfd" stoichiometry="1"/>
        </listOfProducts>
      </reaction>
      <reaction id="R_ADPRDPm" fbc:lowerFluxBound="cobra_0_bound" name="ADPRDPm" metaid="fce925ae-9342-4a16-bf1d-2675a1fe25fe" reversible="false" fast="false" fbc:upperFluxBound="cobra_default_ub">
        <fbc:geneProductAssociation xmlns:fbc="http://www.sbml.org/sbml/level3/version1/fbc/version2" metaid="_95956a0f-7693-4282-b3ad-62632c5ebf83">
          <fbc:or metaid="_2c5caf1e-435a-4355-bf49-b724948e2f64">
            <fbc:geneProductRef metaid="_3d4e059d-97bd-43e8-a67a-89d35f1afe30" fbc:geneProduct="G_74167"/>
            <fbc:geneProductRef metaid="_235d980f-918c-45a6-97d2-6fb1ec867da6" fbc:geneProduct="G_74167"/>
            <fbc:geneProductRef metaid="bd5081eb-1d71-4b6f-b181-7d78ec2f6875" fbc:geneProduct="G_74167"/>
          </fbc:or>
        </fbc:geneProductAssociation>
        <listOfReactants>
          <speciesReference constant="true" species="M_adprib_m" metaid="f3cd792e-6466-4e87-9266-c68c014b1582" stoichiometry="1"/>
          <speciesReference constant="true" species="M_h2o_m" metaid="_1cb8cfd4-2915-4d97-b46d-6eccefcce017" stoichiometry="1"/>
        </listOfReactants>
        <listOfProducts>
          <speciesReference constant="true" species="M_amp_m" metaid="b43d3844-50cf-40d6-b9b6-74264ec5e204" stoichiometry="1"/>
          <speciesReference constant="true" species="M_h_m" metaid="_78c703af-3ebe-4576-860d-94ec616a982d" stoichiometry="2"/>
          <speciesReference constant="true" species="M_r5p_m" metaid="c83b26ee-d3f0-40e3-aa15-28f941f80bfa" stoichiometry="1"/>
        </listOfProducts>
      </reaction>
      <reaction id="R_ADPRIBt" fbc:lowerFluxBound="cobra_0_bound" name="ADPRIBt" metaid="_721424f7-3146-4cc9-b510-14b3936a5d78" reversible="false" fast="false" fbc:upperFluxBound="cobra_default_ub">
        <fbc:geneProductAssociation xmlns:fbc="http://www.sbml.org/sbml/level3/version1/fbc/version2" metaid="_4de7a1cd-072c-45a5-97cf-988bed6e8f26">
          <fbc:geneProductRef metaid="_54948d9c-cbf3-4141-81e3-ddbdbf8770a0" fbc:geneProduct="G_12494"/>
        </fbc:geneProductAssociation>
        <listOfReactants>
          <speciesReference constant="true" species="M_adprib_e" metaid="_1a9eb020-4253-46e0-a07a-03d28407b510" stoichiometry="1"/>
        </listOfReactants>
        <listOfProducts>
          <speciesReference constant="true" species="M_adprib_c" metaid="_232529f4-79c3-4c6d-bc01-5c298b82044d" stoichiometry="1"/>
        </listOfProducts>
      </reaction>
      <reaction id="R_ADPT" fbc:lowerFluxBound="cobra_0_bound" name="ADPT" metaid="_66f5fcd1-af65-4b4e-883e-4512120ad273" reversible="false" fast="false" fbc:upperFluxBound="cobra_default_ub">
        <fbc:geneProductAssociation xmlns:fbc="http://www.sbml.org/sbml/level3/version1/fbc/version2" metaid="a2bae8fb-25a5-4dca-a5f7-a46c4555e9eb">
          <fbc:geneProductRef metaid="ed70503e-a841-48be-9494-e16298fcd5e1" fbc:geneProduct="G_11821"/>
        </fbc:geneProductAssociation>
        <listOfReactants>
          <speciesReference constant="true" species="M_ade_c" metaid="_5648e73d-3b1f-403b-8213-ff513a435d90" stoichiometry="1"/>
          <speciesReference constant="true" species="M_prpp_c" metaid="_1e7f0cb9-18b7-4489-999a-ac0a482dcf61" stoichiometry="1"/>
        </listOfReactants>
        <listOfProducts>
          <speciesReference constant="true" species="M_amp_c" metaid="_2ad2cd59-f050-44ad-aa19-6cbe59d1a500" stoichiometry="1"/>
          <speciesReference constant="true" species="M_ppi_c" metaid="e4d4443d-46ad-4eb6-9be1-7218e1c9a4ab" stoichiometry="1"/>
        </listOfProducts>
      </reaction>
      <reaction id="R_ADPtx" fbc:lowerFluxBound="cobra_default_lb" name="ADPtx" metaid="_1fc7e560-b0fd-40e2-b8c5-17a0c2b9ee10" reversible="true" fast="false" fbc:upperFluxBound="cobra_default_ub">
        <listOfReactants>
          <speciesReference constant="true" species="M_adp_c" metaid="_8040ec86-7485-494a-a9b1-8c7283eae5d7" stoichiometry="1"/>
        </listOfReactants>
        <listOfProducts>
          <speciesReference constant="true" species="M_adp_x" metaid="_13aa95a3-06e7-4b1f-88bd-ef09c7df747f" stoichiometry="1"/>
        </listOfProducts>
      </reaction>
      <reaction id="R_ADRNCOAtx" fbc:lowerFluxBound="cobra_default_lb" name="ADRNCOAtx" metaid="_3357e2ea-a2d6-4d77-9da6-5a9f582a57b5" reversible="true" fast="false" fbc:upperFluxBound="cobra_default_ub">
        <listOfReactants>
          <speciesReference constant="true" species="M_adrncoa_c" metaid="_760e47f8-4e44-4f5f-9347-48d86e3ea9da" stoichiometry="1"/>
        </listOfReactants>
        <listOfProducts>
          <speciesReference constant="true" species="M_adrncoa_x" metaid="dabd16ae-e87f-498e-bcc1-6a54927c95ae" stoichiometry="1"/>
        </listOfProducts>
      </reaction>
      <reaction id="R_ADRNCPT1" fbc:lowerFluxBound="cobra_0_bound" name="ADRNCPT1" metaid="c6533a27-2b3a-46d7-b86f-534c21c603a8" reversible="false" fast="false" fbc:upperFluxBound="cobra_default_ub">
        <fbc:geneProductAssociation xmlns:fbc="http://www.sbml.org/sbml/level3/version1/fbc/version2" metaid="_6df69209-7cca-4aad-8a91-6cc7478aed94">
          <fbc:or metaid="_619d50f5-95f1-407f-89bb-467973b515fa">
            <fbc:geneProductRef metaid="ec870b3f-7652-4e8e-9042-0a54b38e5a79" fbc:geneProduct="G_12895"/>
            <fbc:geneProductRef metaid="_3881221c-1394-4554-be18-930c80168b4e" fbc:geneProduct="G_12895"/>
            <fbc:geneProductRef metaid="fe11468c-1b0a-493e-a782-63357bf20e25" fbc:geneProduct="G_12895"/>
            <fbc:geneProductRef metaid="_7613983a-ffe1-4f66-bb21-dd25d6290505" fbc:geneProduct="G_78070"/>
            <fbc:geneProductRef metaid="e906997b-1e5b-4536-baa3-92381883177a" fbc:geneProduct="G_12894"/>
            <fbc:geneProductRef metaid="c1aac2f3-4f71-44d6-bc92-2fc1130af383" fbc:geneProduct="G_12895"/>
          </fbc:or>
        </fbc:geneProductAssociation>
        <listOfReactants>
          <speciesReference constant="true" species="M_adrncoa_c" metaid="d498dea9-1129-4fd3-89b2-5f29ca8e858b" stoichiometry="1"/>
          <speciesReference constant="true" species="M_crn_c" metaid="a6816c02-2295-4f5b-852d-7d940814a543" stoichiometry="1"/>
        </listOfReactants>
        <listOfProducts>
          <speciesReference constant="true" species="M_adrncrn_c" metaid="c40d6d3a-719f-45e0-a431-c6244e160659" stoichiometry="1"/>
          <speciesReference constant="true" species="M_coa_c" metaid="d9de3108-e87e-4ac3-a449-1440858539c2" stoichiometry="1"/>
        </listOfProducts>
      </reaction>
      <reaction id="R_ADRNCPT2" fbc:lowerFluxBound="cobra_0_bound" name="ADRNCPT2" metaid="_88e05f8d-ddb1-431d-a28d-1a583e4b7ff6" reversible="false" fast="false" fbc:upperFluxBound="cobra_default_ub">
        <fbc:geneProductAssociation xmlns:fbc="http://www.sbml.org/sbml/level3/version1/fbc/version2" metaid="_3ab0f0fe-8bbf-4404-8b7d-735d5e2602fc">
          <fbc:geneProductRef metaid="_51ccc717-81de-4a8f-9024-b7b17f99ff69" fbc:geneProduct="G_12896"/>
        </fbc:geneProductAssociation>
        <listOfReactants>
          <speciesReference constant="true" species="M_adrncrn_m" metaid="a40b6756-e8cc-4c97-8e69-15447e438cd7" stoichiometry="1"/>
          <speciesReference constant="true" species="M_coa_m" metaid="_41201e83-315f-4cfb-8204-8f007651ec15" stoichiometry="1"/>
        </listOfReactants>
        <listOfProducts>
          <speciesReference constant="true" species="M_adrncoa_m" metaid="bf553865-3d0a-4bad-a72c-6499930f59d5" stoichiometry="1"/>
          <speciesReference constant="true" species="M_crn_m" metaid="_96e483de-2ffc-4ac9-bf17-acf799cc4a37" stoichiometry="1"/>
        </listOfProducts>
      </reaction>
      <reaction id="R_ADRNCRNt" fbc:lowerFluxBound="cobra_0_bound" name="ADRNCRNt" metaid="_37c0e0a9-836c-4146-9a91-6b528c65f153" reversible="false" fast="false" fbc:upperFluxBound="cobra_default_ub">
        <fbc:geneProductAssociation xmlns:fbc="http://www.sbml.org/sbml/level3/version1/fbc/version2" metaid="b1b3b4e3-2a46-4b5b-9869-899a756a47cb">
          <fbc:or metaid="_30e2e559-fe21-4bb1-badd-8c3d6f67e8e2">
            <fbc:geneProductRef metaid="_4e8c5d5d-5520-44a9-bc59-e170e6944e6a" fbc:geneProduct="G_57279"/>
            <fbc:geneProductRef metaid="fa8b391d-151d-4d0f-948d-90f5cdc082eb" fbc:geneProduct="G_57279"/>
          </fbc:or>
        </fbc:geneProductAssociation>
        <listOfReactants>
          <speciesReference constant="true" species="M_adrncrn_c" metaid="a4893622-10b2-42d6-a49d-3158801acc12" stoichiometry="1"/>
        </listOfReactants>
        <listOfProducts>
          <speciesReference constant="true" species="M_adrncrn_m" metaid="_46ecf0b3-01eb-4f54-8012-c5911e4457e6" stoichiometry="1"/>
        </listOfProducts>
      </reaction>
      <reaction id="R_ADRNLPVESSEC" fbc:lowerFluxBound="cobra_0_bound" name="ADRNLPVESSEC" metaid="d732ce8b-4da3-4a03-8b2b-6958b38b4269" reversible="false" fast="false" fbc:upperFluxBound="cobra_default_ub">
        <fbc:geneProductAssociation xmlns:fbc="http://www.sbml.org/sbml/level3/version1/fbc/version2" metaid="be406470-9844-4bb6-ab51-9b7149cef699">
          <fbc:or metaid="_634e10ab-f525-41da-b952-19ca280c8f0d">
            <fbc:geneProductRef metaid="b4ff6d06-0347-417e-bedf-13ef3b1ea55c" fbc:geneProduct="G_110877"/>
            <fbc:geneProductRef metaid="_9a86dd13-5789-46d2-814f-a3dd3fe7a129" fbc:geneProduct="G_214084"/>
          </fbc:or>
        </fbc:geneProductAssociation>
        <listOfReactants>
          <speciesReference constant="true" species="M_adrnl_c" metaid="_526fa415-5bf5-4340-960a-57c244363919" stoichiometry="3"/>
          <speciesReference constant="true" species="M_atp_c" metaid="_79b1ef3e-35fa-4532-acc6-42e22eb09373" stoichiometry="2"/>
          <speciesReference constant="true" species="M_h2o_c" metaid="be1abc66-0db2-4008-a147-65c7f5c127c0" stoichiometry="2"/>
        </listOfReactants>
        <listOfProducts>
          <speciesReference constant="true" species="M_adp_c" metaid="_575e56ce-2573-4491-9e6e-02a9daf6543c" stoichiometry="2"/>
          <speciesReference constant="true" species="M_adrnl_e" metaid="b7e1f6fb-7a70-4d2a-bbe9-ad3b1664d90f" stoichiometry="3"/>
          <speciesReference constant="true" species="M_h_c" metaid="_77590765-a9d7-412d-827a-92b19fdf037c" stoichiometry="2"/>
          <speciesReference constant="true" species="M_pi_c" metaid="e12e1aa6-0df1-47f1-8c1b-717dc3b1e9fd" stoichiometry="2"/>
        </listOfProducts>
      </reaction>
      <reaction id="R_ADRNt" fbc:lowerFluxBound="cobra_default_lb" name="ADRNt" metaid="_3c1752fa-ec7f-48c9-bf1e-b6236912c9ef" reversible="true" fast="false" fbc:upperFluxBound="cobra_default_ub">
        <listOfReactants>
          <speciesReference constant="true" species="M_adrn_e" metaid="a7562ddc-aa2c-420f-aaf3-dc407a8faafe" stoichiometry="1"/>
        </listOfReactants>
        <listOfProducts>
          <speciesReference constant="true" species="M_adrn_c" metaid="_20dc402a-0f49-45ef-b871-d9e4087c036f" stoichiometry="1"/>
        </listOfProducts>
      </reaction>
      <reaction id="R_ADSELK" fbc:lowerFluxBound="cobra_0_bound" name="ADSELK" metaid="_4c8744e6-68d3-4b3a-ab42-28cb6a886293" reversible="false" fast="false" fbc:upperFluxBound="cobra_default_ub">
        <fbc:geneProductAssociation xmlns:fbc="http://www.sbml.org/sbml/level3/version1/fbc/version2" metaid="_9471a362-bb3f-4505-9580-0c837c362ada">
          <fbc:or metaid="_71804541-1ba5-4687-850f-cfc65236d97b">
            <fbc:geneProductRef metaid="_09298ed1-86b2-40cf-846c-e84d01f64dd9" fbc:geneProduct="G_23971"/>
            <fbc:geneProductRef metaid="_3f2ebdef-2a96-4a7e-be29-b1edc9185ed2" fbc:geneProduct="G_23972"/>
          </fbc:or>
        </fbc:geneProductAssociation>
        <listOfReactants>
          <speciesReference constant="true" species="M_adsel_c" metaid="_0c7c8f09-2b21-4712-8cda-0030495b0822" stoichiometry="1"/>
          <speciesReference constant="true" species="M_atp_c" metaid="_0f46fb0b-04bc-4188-90b4-39055c69e39d" stoichiometry="1"/>
        </listOfReactants>
        <listOfProducts>
          <speciesReference constant="true" species="M_3padsel_c" metaid="_526b9281-2a76-45da-b4c7-0dfe88e53530" stoichiometry="1"/>
          <speciesReference constant="true" species="M_adp_c" metaid="_5ce943ec-d1ce-4cd0-a6f5-61140a48f8a2" stoichiometry="1"/>
          <speciesReference constant="true" species="M_h_c" metaid="_012c3a5b-9969-4b9d-a36b-17455d53f5b9" stoichiometry="1"/>
        </listOfProducts>
      </reaction>
      <reaction id="R_ADSK" fbc:lowerFluxBound="cobra_0_bound" name="ADSK" metaid="_5b60cdc9-53ea-4c3b-88d2-8a2311ab499d" reversible="false" fast="false" fbc:upperFluxBound="cobra_default_ub">
        <fbc:geneProductAssociation xmlns:fbc="http://www.sbml.org/sbml/level3/version1/fbc/version2" metaid="fe068bdf-e061-4fa6-9a9c-b2e69eb4469f">
          <fbc:or metaid="a06bc0e5-ff1c-4d92-bc15-9f83229ae4d2">
            <fbc:geneProductRef metaid="d75cbdb9-dbe8-44f2-b34a-a8e55a3e6125" fbc:geneProduct="G_23972"/>
            <fbc:geneProductRef metaid="bfc7cc29-d8a3-4a55-a04b-4ceca23c7152" fbc:geneProduct="G_23971"/>
          </fbc:or>
        </fbc:geneProductAssociation>
        <listOfReactants>
          <speciesReference constant="true" species="M_aps_c" metaid="_0277e26a-16f8-44d5-85e2-bccbf2715bf0" stoichiometry="1"/>
          <speciesReference constant="true" species="M_atp_c" metaid="_80ae081c-3528-445b-9fcf-91d6d08c5a7f" stoichiometry="1"/>
        </listOfReactants>
        <listOfProducts>
          <speciesReference constant="true" species="M_adp_c" metaid="afb74ca6-135d-4753-ad9c-c24379732efb" stoichiometry="1"/>
          <speciesReference constant="true" species="M_h_c" metaid="_071eaf70-0dcb-4429-893b-ad503855fc2d" stoichiometry="1"/>
          <speciesReference constant="true" species="M_paps_c" metaid="_8ba7c441-2efb-4909-9fe0-b7ed8eaafd2c" stoichiometry="1"/>
        </listOfProducts>
      </reaction>
      <reaction id="R_ADSL1" fbc:lowerFluxBound="cobra_0_bound" name="ADSL1" metaid="_28c48133-449e-472a-99ac-fc7b61e5c9cb" reversible="false" fast="false" fbc:upperFluxBound="cobra_default_ub">
        <fbc:geneProductAssociation xmlns:fbc="http://www.sbml.org/sbml/level3/version1/fbc/version2" metaid="_10b1924a-e41c-4d83-a82a-e0d58fc4d9b9">
          <fbc:or metaid="_3da136da-b1eb-4f35-8db9-251a017e3bc3">
            <fbc:geneProductRef metaid="a7baf1a4-251f-409c-81f2-c2ea3542b777" fbc:geneProduct="G_11564"/>
            <fbc:geneProductRef metaid="efc4ac41-f555-4d35-a1ed-498bd4ebce6c" fbc:geneProduct="G_11564"/>
          </fbc:or>
        </fbc:geneProductAssociation>
        <listOfReactants>
          <speciesReference constant="true" species="M_dcamp_c" metaid="_89834801-1bde-4d4d-9f29-877e3877e850" stoichiometry="1"/>
        </listOfReactants>
        <listOfProducts>
          <speciesReference constant="true" species="M_amp_c" metaid="_9cdd8c4a-bad0-4d29-8729-07d2b34ab622" stoichiometry="1"/>
          <speciesReference constant="true" species="M_fum_c" metaid="_6f88641b-b506-4cdd-8bd2-477f1bbfcee3" stoichiometry="1"/>
        </listOfProducts>
      </reaction>
      <reaction id="R_ADSL2" fbc:lowerFluxBound="cobra_0_bound" name="ADSL2" metaid="a0615cc3-ce3d-411b-8461-390a39cb8d85" reversible="false" fast="false" fbc:upperFluxBound="cobra_default_ub">
        <fbc:geneProductAssociation xmlns:fbc="http://www.sbml.org/sbml/level3/version1/fbc/version2" metaid="_20aeb83f-0698-4ac0-865b-86a76cf857da">
          <fbc:or metaid="_227318cf-d52e-4af8-934f-b9825a754b8d">
            <fbc:geneProductRef metaid="e6bbe8df-bca6-44af-bfa9-d0457eda9c07" fbc:geneProduct="G_11564"/>
            <fbc:geneProductRef metaid="_9454ed91-16c1-4769-9a5a-7fffe5161508" fbc:geneProduct="G_11564"/>
          </fbc:or>
        </fbc:geneProductAssociation>
        <listOfReactants>
          <speciesReference constant="true" species="M_25aics_c" metaid="_97ca8d71-d6b7-4f2a-8bb5-57fba6ced93d" stoichiometry="1"/>
        </listOfReactants>
        <listOfProducts>
          <speciesReference constant="true" species="M_aicar_c" metaid="e33faca0-cd21-46c7-a6a2-8271d5d31cf2" stoichiometry="1"/>
          <speciesReference constant="true" species="M_fum_c" metaid="ef28f4f2-301b-4098-8cdc-d31485317685" stoichiometry="1"/>
        </listOfProducts>
      </reaction>
      <reaction id="R_ADSS" fbc:lowerFluxBound="cobra_0_bound" name="ADSS" metaid="_0d554c0a-750a-4f07-b7f8-2249bb4abe6f" reversible="false" fast="false" fbc:upperFluxBound="cobra_default_ub">
        <fbc:geneProductAssociation xmlns:fbc="http://www.sbml.org/sbml/level3/version1/fbc/version2" metaid="f4bb3342-2450-48c0-80e1-0414047fe9ed">
          <fbc:or metaid="_32d0fc2b-631d-4f10-89d8-8ab51ffeb719">
            <fbc:geneProductRef metaid="_3e54fc4f-c186-4ff5-af8a-0a5cd0930e8d" fbc:geneProduct="G_11566"/>
            <fbc:geneProductRef metaid="e63690a2-e2e9-400d-a162-a0defca50a81" fbc:geneProduct="G_11565"/>
            <fbc:geneProductRef metaid="_2b752319-1cef-4b7c-bfce-23557d81c590" fbc:geneProduct="G_11565"/>
          </fbc:or>
        </fbc:geneProductAssociation>
        <listOfReactants>
          <speciesReference constant="true" species="M_asp__L_c" metaid="_1231a60d-75d0-473e-9283-46e5cddf987c" stoichiometry="1"/>
          <speciesReference constant="true" species="M_gtp_c" metaid="_5ecd6dac-caf3-4355-b7e3-7fe373675830" stoichiometry="1"/>
          <speciesReference constant="true" species="M_imp_c" metaid="_3f2676fa-36aa-4027-a428-dfbde4e10dd1" stoichiometry="1"/>
        </listOfReactants>
        <listOfProducts>
          <speciesReference constant="true" species="M_dcamp_c" metaid="_504461ef-65a7-4330-a847-2193843aec4a" stoichiometry="1"/>
          <speciesReference constant="true" species="M_gdp_c" metaid="e622cdbf-02f6-4d2a-be3a-bb7d82006de0" stoichiometry="1"/>
          <speciesReference constant="true" species="M_h_c" metaid="dac8a024-18f5-415e-a59d-48305e8a48df" stoichiometry="2"/>
          <speciesReference constant="true" species="M_pi_c" metaid="_9bb69342-be67-4bfc-9d77-347bc34ccc92" stoichiometry="1"/>
        </listOfProducts>
      </reaction>
      <reaction id="R_AFLATOXINte" fbc:lowerFluxBound="cobra_default_lb" name="AFLATOXINte" metaid="e37e08c6-39a0-4e9b-9bb3-1c66f06439c7" reversible="true" fast="false" fbc:upperFluxBound="cobra_default_ub">
        <listOfReactants>
          <speciesReference constant="true" species="M_aflatoxin_e" metaid="_54059397-9d2d-4c43-862f-e482af0be84d" stoichiometry="1"/>
        </listOfReactants>
        <listOfProducts>
          <speciesReference constant="true" species="M_aflatoxin_c" metaid="cd4a99e8-84f8-43a2-b83b-6c5032b1c4dc" stoichiometry="1"/>
        </listOfProducts>
      </reaction>
      <reaction id="R_AG13T10g" fbc:lowerFluxBound="cobra_0_bound" name="AG13T10g" metaid="_44c5d8ef-f9c4-4fc1-ac7f-bc33fd7f9d39" reversible="false" fast="false" fbc:upperFluxBound="cobra_default_ub">
        <fbc:geneProductAssociation xmlns:fbc="http://www.sbml.org/sbml/level3/version1/fbc/version2" metaid="b2f5d889-6759-490b-84e5-05248b54d119">
          <fbc:or metaid="_3492002f-630c-4e62-8037-8c57105a9456">
            <fbc:geneProductRef metaid="_3de515bc-2767-44d8-9df8-455e022ba5fe" fbc:geneProduct="G_231727"/>
            <fbc:geneProductRef metaid="_0ed7c2b9-9943-4935-8855-f7b8c46d3295" fbc:geneProduct="G_53625"/>
            <fbc:geneProductRef metaid="_6dcdf0cb-9f45-4de9-b113-d8ea9e5581a3" fbc:geneProduct="G_108902"/>
            <fbc:geneProductRef metaid="_374bb623-f98e-4092-bc93-7761978a142b" fbc:geneProduct="G_284208"/>
            <fbc:geneProductRef metaid="_47bfe26f-7870-4a39-9ad2-c837c58bd576" fbc:geneProduct="G_232984"/>
            <fbc:geneProductRef metaid="_86a3adf1-cba0-4108-9b7b-7e59ea89e069" fbc:geneProduct="G_227327"/>
            <fbc:geneProductRef metaid="_71d1b8f9-f21b-428f-b310-bc71fb61e2cc" fbc:geneProduct="G_232984"/>
            <fbc:geneProductRef metaid="_5650614a-c039-48d5-a835-22c32b0efa53" fbc:geneProduct="G_72297"/>
            <fbc:geneProductRef metaid="_3a1e3ea5-36b6-4a2b-a27e-b8f5c0ab8c12" fbc:geneProduct="G_53625"/>
          </fbc:or>
        </fbc:geneProductAssociation>
        <listOfReactants>
          <speciesReference constant="true" species="M_ksi_pre18_g" metaid="_6765d1a9-74b2-4887-ab9a-f8aa9fadbbaf" stoichiometry="1"/>
          <speciesReference constant="true" species="M_uacgam_g" metaid="e14b5be8-b507-484c-b031-6578e562d84f" stoichiometry="1"/>
        </listOfReactants>
        <listOfProducts>
          <speciesReference constant="true" species="M_h_g" metaid="ad604715-b746-4d88-9395-f806637dfc31" stoichiometry="1"/>
          <speciesReference constant="true" species="M_ksi_pre19_g" metaid="_4f5cd80a-e298-44d5-aa13-c7a89595f3a5" stoichiometry="1"/>
          <speciesReference constant="true" species="M_udp_g" metaid="e5cb4339-6621-4a74-b6c7-ac87336ffecc" stoichiometry="1"/>
        </listOfProducts>
      </reaction>
      <reaction id="R_AG13T11g" fbc:lowerFluxBound="cobra_0_bound" name="AG13T11g" metaid="ab9e398e-781c-4f68-b8b4-ca4fd12db3ed" reversible="false" fast="false" fbc:upperFluxBound="cobra_default_ub">
        <fbc:geneProductAssociation xmlns:fbc="http://www.sbml.org/sbml/level3/version1/fbc/version2" metaid="_88cf4cc4-fd70-40c8-80aa-cdd0e8d50a1c">
          <fbc:or metaid="_2357e9a2-7d82-4862-9863-99e59df5e71c">
            <fbc:geneProductRef metaid="_10adedbe-3fc4-455a-98d2-50a89c3c313c" fbc:geneProduct="G_231727"/>
            <fbc:geneProductRef metaid="d939e394-fd12-444b-9274-4b64c751308e" fbc:geneProduct="G_232984"/>
            <fbc:geneProductRef metaid="_722e8072-0e9c-4c9d-9a7f-7f8743808c86" fbc:geneProduct="G_108902"/>
            <fbc:geneProductRef metaid="efe63508-e5fd-4886-b9e9-a00927a62847" fbc:geneProduct="G_284208"/>
            <fbc:geneProductRef metaid="dd741506-d300-460e-95a8-8b22d739d764" fbc:geneProduct="G_232984"/>
            <fbc:geneProductRef metaid="_7c22b35a-cab8-485a-ade7-504ab561fa1a" fbc:geneProduct="G_227327"/>
            <fbc:geneProductRef metaid="febbc280-bdf4-4db3-bd6b-cd2a0c4079fd" fbc:geneProduct="G_72297"/>
            <fbc:geneProductRef metaid="b3ca09d6-f8eb-45ac-90e8-2fec3b97dd18" fbc:geneProduct="G_53625"/>
            <fbc:geneProductRef metaid="b8c957b8-e383-4fbe-bb4b-9aebe5759139" fbc:geneProduct="G_53625"/>
          </fbc:or>
        </fbc:geneProductAssociation>
        <listOfReactants>
          <speciesReference constant="true" species="M_ksi_pre21_g" metaid="ad6a3608-eac2-4288-a633-a47fde5a6654" stoichiometry="1"/>
          <speciesReference constant="true" species="M_uacgam_g" metaid="fa3b1c19-ff6c-43f0-84f5-337d914bfaa0" stoichiometry="1"/>
        </listOfReactants>
        <listOfProducts>
          <speciesReference constant="true" species="M_h_g" metaid="_8d38af0d-808e-4849-884d-52991623d134" stoichiometry="1"/>
          <speciesReference constant="true" species="M_ksi_pre22_g" metaid="_9f58d4e5-7d27-4b2c-ad22-115a4c59efa6" stoichiometry="1"/>
          <speciesReference constant="true" species="M_udp_g" metaid="_39fe401a-c921-4cde-b616-0a3f260473e4" stoichiometry="1"/>
        </listOfProducts>
      </reaction>
      <reaction id="R_AG13T12g" fbc:lowerFluxBound="cobra_0_bound" name="AG13T12g" metaid="_74c1307d-85d0-4f70-9475-05d02edfdd2b" reversible="false" fast="false" fbc:upperFluxBound="cobra_default_ub">
        <fbc:geneProductAssociation xmlns:fbc="http://www.sbml.org/sbml/level3/version1/fbc/version2" metaid="cc021dc3-edf0-435f-b576-1f1d078a3820">
          <fbc:or metaid="_8b509dd4-bfc1-4667-8506-3af1ff4de8c6">
            <fbc:geneProductRef metaid="f6c814e0-7f1d-4b98-9dce-ee5528e65f82" fbc:geneProduct="G_231727"/>
            <fbc:geneProductRef metaid="ef712473-ae45-4056-bb68-8be0f45b2a8f" fbc:geneProduct="G_232984"/>
            <fbc:geneProductRef metaid="_03d15d2a-d145-4833-b98e-42d93f3ddb76" fbc:geneProduct="G_108902"/>
            <fbc:geneProductRef metaid="_7adac64b-b967-4f53-98d1-2d80786bb2ff" fbc:geneProduct="G_284208"/>
            <fbc:geneProductRef metaid="fccef628-fb70-4633-80c5-dd0531c15979" fbc:geneProduct="G_232984"/>
            <fbc:geneProductRef metaid="_9728c014-e52c-405b-ab05-09be561fb834" fbc:geneProduct="G_227327"/>
            <fbc:geneProductRef metaid="ae7a5e9a-a88b-454f-8343-9470cc664dfc" fbc:geneProduct="G_72297"/>
            <fbc:geneProductRef metaid="e679cd02-6331-49c9-abfe-719b89e21eb0" fbc:geneProduct="G_53625"/>
            <fbc:geneProductRef metaid="_66bf7740-dae6-440e-b87e-ca3a1d6874f9" fbc:geneProduct="G_53625"/>
          </fbc:or>
        </fbc:geneProductAssociation>
        <listOfReactants>
          <speciesReference constant="true" species="M_ksi_pre24_g" metaid="_8c2570ae-46b8-4303-bbcb-d42abeb30016" stoichiometry="1"/>
          <speciesReference constant="true" species="M_uacgam_g" metaid="_4fb3cdc5-b23e-4ecf-af57-d7e1ad576b71" stoichiometry="1"/>
        </listOfReactants>
        <listOfProducts>
          <speciesReference constant="true" species="M_h_g" metaid="c96afb19-fd51-49fe-91de-f9396d7eadf2" stoichiometry="1"/>
          <speciesReference constant="true" species="M_ksi_pre25_g" metaid="_0a2a12de-4b70-4bfe-ae07-1033e9461b5b" stoichiometry="1"/>
          <speciesReference constant="true" species="M_udp_g" metaid="f7e23ed3-53bb-429d-b1e5-4f3a4ddac734" stoichiometry="1"/>
        </listOfProducts>
      </reaction>
      <reaction id="R_AG13T13g" fbc:lowerFluxBound="cobra_0_bound" name="AG13T13g" metaid="e2cb3ac1-4267-46cc-af5c-aa9375c5c800" reversible="false" fast="false" fbc:upperFluxBound="cobra_default_ub">
        <fbc:geneProductAssociation xmlns:fbc="http://www.sbml.org/sbml/level3/version1/fbc/version2" metaid="_27615cd5-6268-4988-b492-266087269d3c">
          <fbc:or metaid="_3d990788-ff14-4792-acb4-9ef34c4c3e55">
            <fbc:geneProductRef metaid="_2374af0d-a54a-485d-99d0-e1812d1e5943" fbc:geneProduct="G_231727"/>
            <fbc:geneProductRef metaid="f6ebe5e3-a153-4907-98c2-ec987be0a26e" fbc:geneProduct="G_232984"/>
            <fbc:geneProductRef metaid="d86c681f-2279-46a7-a4ea-0db5625bd363" fbc:geneProduct="G_108902"/>
            <fbc:geneProductRef metaid="bbf6235d-d7f6-4d85-9fc9-e66b49658f69" fbc:geneProduct="G_284208"/>
            <fbc:geneProductRef metaid="_96d1a3ac-2519-4000-9e8e-9814da749135" fbc:geneProduct="G_232984"/>
            <fbc:geneProductRef metaid="d36545ba-b50b-44ab-ba9b-93c315cd5df5" fbc:geneProduct="G_227327"/>
            <fbc:geneProductRef metaid="_8333e27d-4f90-4009-afb3-7cf0df8dd5d2" fbc:geneProduct="G_72297"/>
            <fbc:geneProductRef metaid="_9c3e4436-6d35-4db9-a189-dd42e91fd6c1" fbc:geneProduct="G_53625"/>
            <fbc:geneProductRef metaid="d8fd0847-8747-45b8-bd0a-3a8400a43c2f" fbc:geneProduct="G_53625"/>
          </fbc:or>
        </fbc:geneProductAssociation>
        <listOfReactants>
          <speciesReference constant="true" species="M_ksi_pre27_g" metaid="c9c7f8ef-4036-4161-a2d8-3d711cc5ab8e" stoichiometry="1"/>
          <speciesReference constant="true" species="M_uacgam_g" metaid="_8021d30d-d572-422d-9be8-efcf79086771" stoichiometry="1"/>
        </listOfReactants>
        <listOfProducts>
          <speciesReference constant="true" species="M_h_g" metaid="_7785f33d-1921-43b5-a0e7-f05316182ed7" stoichiometry="1"/>
          <speciesReference constant="true" species="M_ksi_pre28_g" metaid="e53db2ad-7de2-4819-99a7-1abba18bcdee" stoichiometry="1"/>
          <speciesReference constant="true" species="M_udp_g" metaid="_2b56feee-0c9a-4b85-a5f5-8c8a67432b7d" stoichiometry="1"/>
        </listOfProducts>
      </reaction>
      <reaction id="R_AG13T14g" fbc:lowerFluxBound="cobra_0_bound" name="AG13T14g" metaid="e7b24e9b-5d61-4eac-b106-5199416ede73" reversible="false" fast="false" fbc:upperFluxBound="cobra_default_ub">
        <fbc:geneProductAssociation xmlns:fbc="http://www.sbml.org/sbml/level3/version1/fbc/version2" metaid="_9336684c-b072-4a80-a9c4-b6fd260f8920">
          <fbc:or metaid="_9a0d2983-43d0-4025-8e15-2b00bd747f24">
            <fbc:geneProductRef metaid="c436aba2-e0cb-4d89-a770-d9d0bd388856" fbc:geneProduct="G_231727"/>
            <fbc:geneProductRef metaid="_93709fab-65a0-42a0-924a-626109be5d64" fbc:geneProduct="G_232984"/>
            <fbc:geneProductRef metaid="_0b2384ae-3d5b-4272-a151-6754621fae70" fbc:geneProduct="G_108902"/>
            <fbc:geneProductRef metaid="_7d007899-f7ef-4b44-afe4-302ae4624767" fbc:geneProduct="G_284208"/>
            <fbc:geneProductRef metaid="_39c57e53-c973-46a0-904e-8170b1d4958f" fbc:geneProduct="G_232984"/>
            <fbc:geneProductRef metaid="_5fbe0f77-a59f-4b57-ac6f-0343cec10c0d" fbc:geneProduct="G_227327"/>
            <fbc:geneProductRef metaid="_95655dba-da45-4961-8def-8fd6797bde9b" fbc:geneProduct="G_72297"/>
            <fbc:geneProductRef metaid="_9658c6cd-c1d5-4946-9e6f-e4479262d7bb" fbc:geneProduct="G_53625"/>
            <fbc:geneProductRef metaid="_46078465-1fb8-4532-a57a-607d380032c3" fbc:geneProduct="G_53625"/>
          </fbc:or>
        </fbc:geneProductAssociation>
        <listOfReactants>
          <speciesReference constant="true" species="M_ksi_pre30_g" metaid="_20aa4576-f0aa-4d73-99ef-96e2630f3e5d" stoichiometry="1"/>
          <speciesReference constant="true" species="M_uacgam_g" metaid="_1da3c8ba-43c4-403e-ac45-e5788b1d3a63" stoichiometry="1"/>
        </listOfReactants>
        <listOfProducts>
          <speciesReference constant="true" species="M_h_g" metaid="_3390ea7e-1bdf-496f-ba28-871ba1d60d2c" stoichiometry="1"/>
          <speciesReference constant="true" species="M_ksi_pre31_g" metaid="d887be9b-d5b1-48e6-aaba-7af20e879bfd" stoichiometry="1"/>
          <speciesReference constant="true" species="M_udp_g" metaid="_90c092eb-6be1-4fee-bb84-0e5311c03862" stoichiometry="1"/>
        </listOfProducts>
      </reaction>
      <reaction id="R_AG13T15g" fbc:lowerFluxBound="cobra_0_bound" name="AG13T15g" metaid="_103a6ef0-4022-48db-8941-030a49cda21b" reversible="false" fast="false" fbc:upperFluxBound="cobra_default_ub">
        <fbc:geneProductAssociation xmlns:fbc="http://www.sbml.org/sbml/level3/version1/fbc/version2" metaid="a84c9480-f691-40a9-955b-ed573a25e253">
          <fbc:or metaid="b8a18f36-70a0-48f1-acca-f3e6eae619e4">
            <fbc:geneProductRef metaid="_3d2029ac-059d-4083-a36e-be72fc557494" fbc:geneProduct="G_231727"/>
            <fbc:geneProductRef metaid="_8a15bbad-0964-4ea0-a93e-0bae374221bf" fbc:geneProduct="G_232984"/>
            <fbc:geneProductRef metaid="cc30c1ec-6002-4cc3-b514-d1e84d8afbfa" fbc:geneProduct="G_108902"/>
            <fbc:geneProductRef metaid="_9ca34017-280b-4f5b-96b9-bb2e35558296" fbc:geneProduct="G_284208"/>
            <fbc:geneProductRef metaid="_9614a42e-064e-4094-bfa6-62e999f032af" fbc:geneProduct="G_232984"/>
            <fbc:geneProductRef metaid="_5eff7868-02d4-4b8f-b7a9-1e734bfdc895" fbc:geneProduct="G_227327"/>
            <fbc:geneProductRef metaid="a89b0587-cf7c-4ba4-9c81-764b9a17787d" fbc:geneProduct="G_72297"/>
            <fbc:geneProductRef metaid="_9f2e06fe-fc89-4607-b511-6a8c14962f32" fbc:geneProduct="G_53625"/>
            <fbc:geneProductRef metaid="b99e9071-71bf-4f71-bfa1-c7cdda01f45c" fbc:geneProduct="G_53625"/>
          </fbc:or>
        </fbc:geneProductAssociation>
        <listOfReactants>
          <speciesReference constant="true" species="M_ksi_pre33_g" metaid="_4808dc36-325b-436a-a154-9e61907304de" stoichiometry="1"/>
          <speciesReference constant="true" species="M_uacgam_g" metaid="_0fc937ea-7c72-4858-a18e-b182b872295e" stoichiometry="1"/>
        </listOfReactants>
        <listOfProducts>
          <speciesReference constant="true" species="M_h_g" metaid="_05f6fe3c-1de7-4bca-ba47-efb914400c43" stoichiometry="1"/>
          <speciesReference constant="true" species="M_ksi_pre34_g" metaid="b46428dd-be2b-46b2-a6a3-16b0ea5a1115" stoichiometry="1"/>
          <speciesReference constant="true" species="M_udp_g" metaid="e30c4dea-aa09-454f-ad82-9b066caccd64" stoichiometry="1"/>
        </listOfProducts>
      </reaction>
      <reaction id="R_AG13T16g" fbc:lowerFluxBound="cobra_0_bound" name="AG13T16g" metaid="_7031b26b-22c4-40ae-97bf-e46bbcda5fe6" reversible="false" fast="false" fbc:upperFluxBound="cobra_default_ub">
        <fbc:geneProductAssociation xmlns:fbc="http://www.sbml.org/sbml/level3/version1/fbc/version2" metaid="_7ad9dd9b-cde3-4bf0-a244-d7e58bae0700">
          <fbc:or metaid="a868b722-0413-4d60-94a1-d0f0e6677da7">
            <fbc:geneProductRef metaid="_7862eab8-c193-42e8-8e88-ac9998bfa06c" fbc:geneProduct="G_231727"/>
            <fbc:geneProductRef metaid="_55a8427a-04d3-4a79-9551-875d6604843b" fbc:geneProduct="G_53625"/>
            <fbc:geneProductRef metaid="b00b7b3b-30f9-4951-a0fe-9d82e768700a" fbc:geneProduct="G_108902"/>
            <fbc:geneProductRef metaid="d0c521d8-b05a-4e3e-bc95-b24480831e03" fbc:geneProduct="G_284208"/>
            <fbc:geneProductRef metaid="_2a663595-8954-4488-9db8-a359aa2b1ae2" fbc:geneProduct="G_232984"/>
            <fbc:geneProductRef metaid="_258265c9-f72d-41a1-b876-d67d99d9038e" fbc:geneProduct="G_227327"/>
            <fbc:geneProductRef metaid="_67666c3d-4cec-49df-9fce-dfc9888cc6da" fbc:geneProduct="G_232984"/>
            <fbc:geneProductRef metaid="c673e4d7-8f4b-439e-8151-055676808d2e" fbc:geneProduct="G_53625"/>
            <fbc:geneProductRef metaid="_77290655-6527-457e-bd30-553021ff8447" fbc:geneProduct="G_72297"/>
          </fbc:or>
        </fbc:geneProductAssociation>
        <listOfReactants>
          <speciesReference constant="true" species="M_ksii_core4_pre2_g" metaid="_560b1baa-9056-4af5-9eaf-83855f10bd9e" stoichiometry="1"/>
          <speciesReference constant="true" species="M_uacgam_g" metaid="_13fe2796-5f07-4c65-afd3-2ae92196dcca" stoichiometry="1"/>
        </listOfReactants>
        <listOfProducts>
          <speciesReference constant="true" species="M_h_g" metaid="_019fb04e-a3cc-4b17-9ddd-10ba8401a73d" stoichiometry="1"/>
          <speciesReference constant="true" species="M_ksii_core4_pre3_g" metaid="_5ac1ad79-b5d6-4197-b7f1-4133f3ef92d3" stoichiometry="1"/>
          <speciesReference constant="true" species="M_udp_g" metaid="ffcec875-a03e-4e98-b7cb-1f9db16aa007" stoichiometry="1"/>
        </listOfProducts>
      </reaction>
      <reaction id="R_AG13T17g" fbc:lowerFluxBound="cobra_0_bound" name="AG13T17g" metaid="c04a06aa-ee17-4d90-b3f7-0a8aad4b77f6" reversible="false" fast="false" fbc:upperFluxBound="cobra_default_ub">
        <fbc:geneProductAssociation xmlns:fbc="http://www.sbml.org/sbml/level3/version1/fbc/version2" metaid="_3c13defa-d8be-4e3d-9e12-027f193edc76">
          <fbc:or metaid="_43ca0483-7793-4d69-85bb-edf7cc940908">
            <fbc:geneProductRef metaid="ca0121b1-e3b7-4f09-ac28-011b87c51097" fbc:geneProduct="G_53625"/>
            <fbc:geneProductRef metaid="_49cef3b2-c9b2-4d1a-bbe9-241bfca6ed55" fbc:geneProduct="G_108902"/>
            <fbc:geneProductRef metaid="d14c61f6-cad3-4e11-8d8b-8b70fc98a936" fbc:geneProduct="G_53625"/>
            <fbc:geneProductRef metaid="b5cbf103-42be-48a8-9152-b169805f986d" fbc:geneProduct="G_232984"/>
            <fbc:geneProductRef metaid="_8a266605-c9f7-4bd5-97ca-15d0a7539097" fbc:geneProduct="G_227327"/>
            <fbc:geneProductRef metaid="c161e365-52f8-4f06-86a2-67a8da6be55b" fbc:geneProduct="G_232984"/>
            <fbc:geneProductRef metaid="_669c7219-025a-45e9-99f7-3414edd381c7" fbc:geneProduct="G_284208"/>
            <fbc:geneProductRef metaid="_10009d48-23c6-4f54-91d0-3122ccf50683" fbc:geneProduct="G_231727"/>
            <fbc:geneProductRef metaid="_479d3480-8575-4f80-ad00-1a4bbbd4cc43" fbc:geneProduct="G_72297"/>
          </fbc:or>
        </fbc:geneProductAssociation>
        <listOfReactants>
          <speciesReference constant="true" species="M_ksii_core4_pre4_g" metaid="_4a0990fe-5ce0-4a90-a8b4-74054053420f" stoichiometry="1"/>
          <speciesReference constant="true" species="M_uacgam_g" metaid="_3aff40ab-8b2e-4caa-8f84-6e3b2b941b9f" stoichiometry="1"/>
        </listOfReactants>
        <listOfProducts>
          <speciesReference constant="true" species="M_h_g" metaid="b3cdc830-5fc4-4f1b-bf9b-ce077dca2822" stoichiometry="1"/>
          <speciesReference constant="true" species="M_ksii_core4_pre5_g" metaid="_6e9cf5b8-2af9-4bb3-9a04-4cc7700f6db9" stoichiometry="1"/>
          <speciesReference constant="true" species="M_udp_g" metaid="_601603f6-373a-4b30-8b9b-19fe17e54a5f" stoichiometry="1"/>
        </listOfProducts>
      </reaction>
      <reaction id="R_AG13T18g" fbc:lowerFluxBound="cobra_0_bound" name="AG13T18g" metaid="b7198de7-2800-44b3-8215-e104cd753f16" reversible="false" fast="false" fbc:upperFluxBound="cobra_default_ub">
        <fbc:geneProductAssociation xmlns:fbc="http://www.sbml.org/sbml/level3/version1/fbc/version2" metaid="_319d3b01-4fd8-4217-9bee-5b7f6d865bf9">
          <fbc:or metaid="_6442cbec-9a45-450e-aa0f-15173adf6001">
            <fbc:geneProductRef metaid="_6dc86d94-ef9a-4b77-b009-c0b2b996e377" fbc:geneProduct="G_53625"/>
            <fbc:geneProductRef metaid="_25b92d91-db83-4db0-b46b-008df0d37250" fbc:geneProduct="G_108902"/>
            <fbc:geneProductRef metaid="_1b540a4a-5fb3-45bc-8b44-e2f6c5a8f731" fbc:geneProduct="G_53625"/>
            <fbc:geneProductRef metaid="dcde9e7b-d2be-476b-a5c3-0aef66209f8b" fbc:geneProduct="G_232984"/>
            <fbc:geneProductRef metaid="_84dc4954-a6ee-4197-a82f-a7b4f185f080" fbc:geneProduct="G_227327"/>
            <fbc:geneProductRef metaid="a45abf8b-0617-4d76-bf11-b1ee05f3e946" fbc:geneProduct="G_232984"/>
            <fbc:geneProductRef metaid="_225a460b-8a37-447e-8e5e-c5cb05216fb8" fbc:geneProduct="G_284208"/>
            <fbc:geneProductRef metaid="_7cdb5e27-74ba-4b0f-b7bc-233bead2437a" fbc:geneProduct="G_231727"/>
            <fbc:geneProductRef metaid="_3b57916d-d52b-48a8-b140-ec02c0bd73f6" fbc:geneProduct="G_72297"/>
          </fbc:or>
        </fbc:geneProductAssociation>
        <listOfReactants>
          <speciesReference constant="true" species="M_ksii_core4_pre7_g" metaid="_94737535-4f17-4038-bb59-2bbf05ee1c37" stoichiometry="1"/>
          <speciesReference constant="true" species="M_uacgam_g" metaid="f8effd0f-ba6d-4c35-8263-fff81e9fc7b1" stoichiometry="1"/>
        </listOfReactants>
        <listOfProducts>
          <speciesReference constant="true" species="M_h_g" metaid="a5da60b9-49e5-487d-b023-a115167fc23e" stoichiometry="1"/>
          <speciesReference constant="true" species="M_ksii_core4_pre8_g" metaid="_45285b85-7441-4ee4-91dc-63f08ae93f83" stoichiometry="1"/>
          <speciesReference constant="true" species="M_udp_g" metaid="_2e3365ad-7a0f-48bc-acaa-fd89fd0be124" stoichiometry="1"/>
        </listOfProducts>
      </reaction>
      <reaction id="R_AG13T1g" fbc:lowerFluxBound="cobra_0_bound" name="AG13T1g" metaid="_3bbd7be0-34b8-4f47-8134-362c35f88ec1" reversible="false" fast="false" fbc:upperFluxBound="cobra_default_ub">
        <fbc:geneProductAssociation xmlns:fbc="http://www.sbml.org/sbml/level3/version1/fbc/version2" metaid="_31812e31-3326-4ee9-8052-8e80837deb57">
          <fbc:or metaid="_466e2d31-8599-442c-b2b9-c6fe3b51353d">
            <fbc:geneProductRef metaid="_23aefad4-44b5-405b-a47f-d639eb4c201e" fbc:geneProduct="G_108902"/>
            <fbc:geneProductRef metaid="f15985e6-ab7b-4949-831e-75fe994c4afa" fbc:geneProduct="G_53625"/>
            <fbc:geneProductRef metaid="fcd646b6-6fcf-4200-9529-e2a3c867e4b1" fbc:geneProduct="G_227327"/>
            <fbc:geneProductRef metaid="_498c48f4-e3d5-486f-8a60-6d08346e22d2" fbc:geneProduct="G_232984"/>
            <fbc:geneProductRef metaid="_4fb214bf-c31a-4a0e-89dc-3989bff296b1" fbc:geneProduct="G_232984"/>
            <fbc:geneProductRef metaid="_0f120839-5126-446e-9cc0-dfda9f0e22ae" fbc:geneProduct="G_284208"/>
            <fbc:geneProductRef metaid="_5421349d-fb05-422d-8d94-34c4587f8b12" fbc:geneProduct="G_72297"/>
            <fbc:geneProductRef metaid="_7fcdba73-de66-428d-a123-465e528dc981" fbc:geneProduct="G_53625"/>
            <fbc:geneProductRef metaid="bc72bd5b-04b0-442d-98e3-7adc50a254c7" fbc:geneProduct="G_231727"/>
          </fbc:or>
        </fbc:geneProductAssociation>
        <listOfReactants>
          <speciesReference constant="true" species="M_ksii_core2_pre2_g" metaid="_67586689-e5fe-4790-96c6-50b9e18eff4b" stoichiometry="1"/>
          <speciesReference constant="true" species="M_uacgam_g" metaid="b117c23d-a97f-47f7-8c7a-39b19a04a721" stoichiometry="1"/>
        </listOfReactants>
        <listOfProducts>
          <speciesReference constant="true" species="M_h_g" metaid="_9df02593-45c5-4df8-8191-3d9b3f7c5356" stoichiometry="1"/>
          <speciesReference constant="true" species="M_ksii_core2_pre3_g" metaid="_578ff50f-258d-4457-9bc6-dde0d8eb22df" stoichiometry="1"/>
          <speciesReference constant="true" species="M_udp_g" metaid="_98bb26dc-244c-414e-beeb-d8299d42a4b1" stoichiometry="1"/>
        </listOfProducts>
      </reaction>
      <reaction id="R_AG13T2g" fbc:lowerFluxBound="cobra_0_bound" name="AG13T2g" metaid="ba9b9c9e-5376-4070-ba4a-59e6cba5c8f5" reversible="false" fast="false" fbc:upperFluxBound="cobra_default_ub">
        <fbc:geneProductAssociation xmlns:fbc="http://www.sbml.org/sbml/level3/version1/fbc/version2" metaid="ea376067-f9d3-44c5-9611-419f3eb2b1f1">
          <fbc:or metaid="e27782b1-dada-4ef8-a0f5-c5e6d35cbcea">
            <fbc:geneProductRef metaid="_30505f8c-4ac7-41f6-a36a-0263ea23f1e7" fbc:geneProduct="G_231727"/>
            <fbc:geneProductRef metaid="_66a53fc0-ecd1-4ca9-baa9-dbc46e0ef672" fbc:geneProduct="G_232984"/>
            <fbc:geneProductRef metaid="_8c3254cb-5709-4b7f-a6ae-7dcc685fbc33" fbc:geneProduct="G_108902"/>
            <fbc:geneProductRef metaid="a6289f02-af0b-4a4e-b6e5-4fa04affdf48" fbc:geneProduct="G_284208"/>
            <fbc:geneProductRef metaid="e67f719d-a580-4556-b0d6-5277c2cfa133" fbc:geneProduct="G_232984"/>
            <fbc:geneProductRef metaid="_2bcbb2bf-cc1c-410e-8c8e-561f0455e04c" fbc:geneProduct="G_227327"/>
            <fbc:geneProductRef metaid="_582823db-184d-471e-9bca-d6e60e3ce630" fbc:geneProduct="G_72297"/>
            <fbc:geneProductRef metaid="d5ba4758-1562-4797-8410-c71b48dea539" fbc:geneProduct="G_53625"/>
            <fbc:geneProductRef metaid="_5a0ddd4d-d27a-4436-8b4c-3aa22e1b378f" fbc:geneProduct="G_53625"/>
          </fbc:or>
        </fbc:geneProductAssociation>
        <listOfReactants>
          <speciesReference constant="true" species="M_ksii_core2_pre4_g" metaid="_4f1109a5-3494-4196-9da1-547b2adaa3ac" stoichiometry="1"/>
          <speciesReference constant="true" species="M_uacgam_g" metaid="_4554a3d8-67cb-42b8-8682-d664a89e2c89" stoichiometry="1"/>
        </listOfReactants>
        <listOfProducts>
          <speciesReference constant="true" species="M_h_g" metaid="c5df12fd-da18-43de-82b1-6522f4497daa" stoichiometry="1"/>
          <speciesReference constant="true" species="M_ksii_core2_pre5_g" metaid="_5b064e5a-87cd-4edf-9e0e-5ecda6e02f3b" stoichiometry="1"/>
          <speciesReference constant="true" species="M_udp_g" metaid="_61fb424f-fc06-45c9-8149-978c448e9c48" stoichiometry="1"/>
        </listOfProducts>
      </reaction>
      <reaction id="R_AG13T3g" fbc:lowerFluxBound="cobra_0_bound" name="AG13T3g" metaid="_55ed45a5-8ea4-4a9b-9d6b-f4400d2f1ec2" reversible="false" fast="false" fbc:upperFluxBound="cobra_default_ub">
        <fbc:geneProductAssociation xmlns:fbc="http://www.sbml.org/sbml/level3/version1/fbc/version2" metaid="cfb2a650-c01b-4a0a-bc48-1042176b2905">
          <fbc:or metaid="_49415a61-a6c7-4636-972f-e22a2bfae804">
            <fbc:geneProductRef metaid="b356b380-cbcd-49d2-8a8e-1e831f177451" fbc:geneProduct="G_72297"/>
            <fbc:geneProductRef metaid="_63ed1726-47bb-48e0-a184-0fc2d45b6c6b" fbc:geneProduct="G_108902"/>
            <fbc:geneProductRef metaid="ffd70cf5-1130-4872-b59a-698b1ea814f2" fbc:geneProduct="G_232984"/>
            <fbc:geneProductRef metaid="_4fd6eaf7-0d61-4cd6-86e6-7fc44b8b92f4" fbc:geneProduct="G_53625"/>
            <fbc:geneProductRef metaid="_080d0e22-c202-4cf5-a293-29542c6a6dca" fbc:geneProduct="G_231727"/>
            <fbc:geneProductRef metaid="_364f1f76-2802-440e-ba64-8a42960fd36a" fbc:geneProduct="G_232984"/>
            <fbc:geneProductRef metaid="_6cff0f19-d009-415e-bdde-f151a763ad33" fbc:geneProduct="G_53625"/>
            <fbc:geneProductRef metaid="a4a54788-32f8-4a73-b9af-fcd5b4817a27" fbc:geneProduct="G_227327"/>
            <fbc:geneProductRef metaid="bfef21ad-6333-459b-b98d-f96498bc7d94" fbc:geneProduct="G_284208"/>
          </fbc:or>
        </fbc:geneProductAssociation>
        <listOfReactants>
          <speciesReference constant="true" species="M_ksii_core2_pre7_g" metaid="_76801f3c-9c4d-4f87-a711-6803b01ee270" stoichiometry="1"/>
          <speciesReference constant="true" species="M_uacgam_g" metaid="_1de89024-b2d2-40a7-908c-b055cafb64d8" stoichiometry="1"/>
        </listOfReactants>
        <listOfProducts>
          <speciesReference constant="true" species="M_h_g" metaid="cfde2b09-95f3-4dcd-8afb-5d4893bc4efe" stoichiometry="1"/>
          <speciesReference constant="true" species="M_ksii_core2_pre8_g" metaid="f035298c-3558-4cd9-aba0-c2a2aabd220c" stoichiometry="1"/>
          <speciesReference constant="true" species="M_udp_g" metaid="_2990283e-781c-4dd9-ac76-2776b062b595" stoichiometry="1"/>
        </listOfProducts>
      </reaction>
      <reaction id="R_AG13T4g" fbc:lowerFluxBound="cobra_0_bound" name="AG13T4g" metaid="_51a3bd59-1b73-43c7-b98a-7562cd34cfe9" reversible="false" fast="false" fbc:upperFluxBound="cobra_default_ub">
        <fbc:geneProductAssociation xmlns:fbc="http://www.sbml.org/sbml/level3/version1/fbc/version2" metaid="_4b510bca-8656-40e7-ad69-6d8cc3e3bfd0">
          <fbc:or metaid="_820b6f4a-0ae6-4894-8236-240f1ab8afcc">
            <fbc:geneProductRef metaid="cbba85c9-20ed-4625-aeeb-4283328dec27" fbc:geneProduct="G_108902"/>
            <fbc:geneProductRef metaid="a58686c4-db8e-4b91-bd92-6184bb209020" fbc:geneProduct="G_53625"/>
            <fbc:geneProductRef metaid="_847c5ddc-f055-4576-aae5-444e3c9f8bf5" fbc:geneProduct="G_227327"/>
            <fbc:geneProductRef metaid="_3333e8fc-0afd-4759-a412-ebcdadc59b44" fbc:geneProduct="G_72297"/>
            <fbc:geneProductRef metaid="b6da2695-b12f-469e-a7ba-1dc53a15a842" fbc:geneProduct="G_232984"/>
            <fbc:geneProductRef metaid="_3d40e06b-cffa-43d9-989b-937ae2c9c137" fbc:geneProduct="G_284208"/>
            <fbc:geneProductRef metaid="_882f1236-f793-49b8-921f-e85520f684a2" fbc:geneProduct="G_232984"/>
            <fbc:geneProductRef metaid="a30fedab-125d-4915-9246-a45182a53e04" fbc:geneProduct="G_53625"/>
            <fbc:geneProductRef metaid="_293766b6-046b-40ea-a200-089c08c208c6" fbc:geneProduct="G_231727"/>
          </fbc:or>
        </fbc:geneProductAssociation>
        <listOfReactants>
          <speciesReference constant="true" species="M_ksi_pre1_g" metaid="_5912fe59-594a-4b73-847e-46d7e311386a" stoichiometry="1"/>
          <speciesReference constant="true" species="M_uacgam_g" metaid="b2f0cd6e-41ef-4d30-ae58-3d7f50a71739" stoichiometry="1"/>
        </listOfReactants>
        <listOfProducts>
          <speciesReference constant="true" species="M_h_g" metaid="_04e6445e-58ca-44b3-9e87-ec85367013b1" stoichiometry="1"/>
          <speciesReference constant="true" species="M_ksi_pre2_g" metaid="_20001fcb-5052-4127-9556-60a49e013fa1" stoichiometry="1"/>
          <speciesReference constant="true" species="M_udp_g" metaid="c17ce7b7-03bb-49b2-a79e-d8229f7964f2" stoichiometry="1"/>
        </listOfProducts>
      </reaction>
      <reaction id="R_AG13T5g" fbc:lowerFluxBound="cobra_0_bound" name="AG13T5g" metaid="_846d1501-613e-4c34-a9bf-8f19120cb32e" reversible="false" fast="false" fbc:upperFluxBound="cobra_default_ub">
        <fbc:geneProductAssociation xmlns:fbc="http://www.sbml.org/sbml/level3/version1/fbc/version2" metaid="f0184eea-9c69-48ea-b64a-7a78a2926d6b">
          <fbc:or metaid="_56cade19-8d17-4d7c-958f-fe295af3b35d">
            <fbc:geneProductRef metaid="_8bd28ab7-0cd7-40b6-92af-4c18da678507" fbc:geneProduct="G_231727"/>
            <fbc:geneProductRef metaid="_0e926eee-f27e-4977-bb96-eeb551a55188" fbc:geneProduct="G_232984"/>
            <fbc:geneProductRef metaid="bcfbda22-dac5-47c1-b33e-c7d4eb65be4d" fbc:geneProduct="G_108902"/>
            <fbc:geneProductRef metaid="_49a39847-0f0f-4a9b-bb3d-d2b8c16b5fba" fbc:geneProduct="G_284208"/>
            <fbc:geneProductRef metaid="_9f9dc10b-b1b8-457f-8c3c-1a04fe9af37d" fbc:geneProduct="G_232984"/>
            <fbc:geneProductRef metaid="d19d3479-f005-4a2a-8892-5adbe84ba829" fbc:geneProduct="G_227327"/>
            <fbc:geneProductRef metaid="_8e22b40c-f34f-4767-92ef-cc8d70d338b2" fbc:geneProduct="G_72297"/>
            <fbc:geneProductRef metaid="_8aed9e38-881f-4361-82b5-f7b89526f987" fbc:geneProduct="G_53625"/>
            <fbc:geneProductRef metaid="_7de04ff7-0748-4ce9-aa98-d6f3f5aa23d3" fbc:geneProduct="G_53625"/>
          </fbc:or>
        </fbc:geneProductAssociation>
        <listOfReactants>
          <speciesReference constant="true" species="M_ksi_pre3_g" metaid="_6ca6e5ce-91a8-4cd1-bd83-fa1b775ab2e6" stoichiometry="1"/>
          <speciesReference constant="true" species="M_uacgam_g" metaid="_968e4708-9be3-4a2f-8961-978aaa4c5f74" stoichiometry="1"/>
        </listOfReactants>
        <listOfProducts>
          <speciesReference constant="true" species="M_h_g" metaid="_4cd0652b-df75-4342-bb8e-a0fc361b5b1f" stoichiometry="1"/>
          <speciesReference constant="true" species="M_ksi_pre4_g" metaid="fea973b6-4a47-47db-80c5-88f272d3f661" stoichiometry="1"/>
          <speciesReference constant="true" species="M_udp_g" metaid="c8f9d3ca-6332-4e68-b2d2-55311bb6defb" stoichiometry="1"/>
        </listOfProducts>
      </reaction>
      <reaction id="R_AG13T6g" fbc:lowerFluxBound="cobra_0_bound" name="AG13T6g" metaid="a24db2ba-2e40-4be9-8d9d-064925fcb425" reversible="false" fast="false" fbc:upperFluxBound="cobra_default_ub">
        <fbc:geneProductAssociation xmlns:fbc="http://www.sbml.org/sbml/level3/version1/fbc/version2" metaid="_9ad8fdc7-771a-4691-86b3-6b327731a767">
          <fbc:or metaid="b2d0104a-3b97-4106-904c-f37104264d43">
            <fbc:geneProductRef metaid="_50b5f75d-f409-4da2-8029-fe918313bf42" fbc:geneProduct="G_231727"/>
            <fbc:geneProductRef metaid="_0b9e9c6e-5811-47f8-9c30-da136c8751c5" fbc:geneProduct="G_232984"/>
            <fbc:geneProductRef metaid="_7fb36889-4efa-4d3c-9f63-5567ca805110" fbc:geneProduct="G_108902"/>
            <fbc:geneProductRef metaid="a73ebb22-9ac1-4010-a5e7-c691f395c7cd" fbc:geneProduct="G_284208"/>
            <fbc:geneProductRef metaid="ce150574-a412-4f54-b138-bf21fc032b50" fbc:geneProduct="G_232984"/>
            <fbc:geneProductRef metaid="_7a984026-d61b-4d42-8791-be59cbe5b0f2" fbc:geneProduct="G_227327"/>
            <fbc:geneProductRef metaid="edf669df-ecf3-43b5-b8fa-9c938a546e7f" fbc:geneProduct="G_72297"/>
            <fbc:geneProductRef metaid="_5df84edd-86cf-4660-b86c-790ab4887cb0" fbc:geneProduct="G_53625"/>
            <fbc:geneProductRef metaid="c72ce9c5-cf02-4e9a-8c35-34d6df5ea6c0" fbc:geneProduct="G_53625"/>
          </fbc:or>
        </fbc:geneProductAssociation>
        <listOfReactants>
          <speciesReference constant="true" species="M_ksi_pre6_g" metaid="e16d3815-697c-44d9-b533-aa5124453301" stoichiometry="1"/>
          <speciesReference constant="true" species="M_uacgam_g" metaid="b05b0353-4a29-49f8-b1ad-6a08321096f4" stoichiometry="1"/>
        </listOfReactants>
        <listOfProducts>
          <speciesReference constant="true" species="M_h_g" metaid="_41c9ed26-0c1a-4bd5-b706-dcf04d461f68" stoichiometry="1"/>
          <speciesReference constant="true" species="M_ksi_pre7_g" metaid="_04c821ed-7a3c-42ad-b425-a22394ecdfd1" stoichiometry="1"/>
          <speciesReference constant="true" species="M_udp_g" metaid="_46896c2f-62df-442e-8976-020e239dfedc" stoichiometry="1"/>
        </listOfProducts>
      </reaction>
      <reaction id="R_AG13T7g" fbc:lowerFluxBound="cobra_0_bound" name="AG13T7g" metaid="_4cb8276b-3f5e-49e1-b201-997d4c76835c" reversible="false" fast="false" fbc:upperFluxBound="cobra_default_ub">
        <fbc:geneProductAssociation xmlns:fbc="http://www.sbml.org/sbml/level3/version1/fbc/version2" metaid="_6e6bbe5c-81f4-4b84-a036-c6eed6fa4be9">
          <fbc:or metaid="d195dfd3-657c-4a55-811f-e99272f73809">
            <fbc:geneProductRef metaid="_9e7b86d2-9879-4a17-8eab-636cce283793" fbc:geneProduct="G_231727"/>
            <fbc:geneProductRef metaid="_9023a84d-2533-4a04-a9a1-3f29e9344f71" fbc:geneProduct="G_232984"/>
            <fbc:geneProductRef metaid="_83cb5567-eaa2-4912-b07f-c3ea2df73b44" fbc:geneProduct="G_108902"/>
            <fbc:geneProductRef metaid="c45603f9-4c54-44d5-9fcc-f84d062ec503" fbc:geneProduct="G_284208"/>
            <fbc:geneProductRef metaid="_42c13a05-9562-475a-8ff0-68a3d63fbde2" fbc:geneProduct="G_232984"/>
            <fbc:geneProductRef metaid="_89c52e57-a966-474d-90eb-a5d1d071616d" fbc:geneProduct="G_227327"/>
            <fbc:geneProductRef metaid="f82428c7-c5f2-4a0f-ae44-8bb6f91fb87e" fbc:geneProduct="G_72297"/>
            <fbc:geneProductRef metaid="ccda224b-81d6-4f7c-aace-c6c295af5602" fbc:geneProduct="G_53625"/>
            <fbc:geneProductRef metaid="_24d0bc5a-9b12-46e6-aa65-a2a2731e50bc" fbc:geneProduct="G_53625"/>
          </fbc:or>
        </fbc:geneProductAssociation>
        <listOfReactants>
          <speciesReference constant="true" species="M_ksi_pre9_g" metaid="_74226dcb-a1ea-4e7a-b280-958db3c03a54" stoichiometry="1"/>
          <speciesReference constant="true" species="M_uacgam_g" metaid="_026ed4fb-0f78-4925-bd0a-68611b1758ca" stoichiometry="1"/>
        </listOfReactants>
        <listOfProducts>
          <speciesReference constant="true" species="M_h_g" metaid="_3c1fdc68-6749-4302-8345-604e834975aa" stoichiometry="1"/>
          <speciesReference constant="true" species="M_ksi_pre10_g" metaid="_5b8637e7-b47e-4b16-9354-c85593f6aeff" stoichiometry="1"/>
          <speciesReference constant="true" species="M_udp_g" metaid="b9d01ab4-0874-4068-9610-897f3483daec" stoichiometry="1"/>
        </listOfProducts>
      </reaction>
      <reaction id="R_AG13T8g" fbc:lowerFluxBound="cobra_0_bound" name="AG13T8g" metaid="_30d6023e-3cb6-4597-bc1a-0ba73bf889fb" reversible="false" fast="false" fbc:upperFluxBound="cobra_default_ub">
        <fbc:geneProductAssociation xmlns:fbc="http://www.sbml.org/sbml/level3/version1/fbc/version2" metaid="_201d1909-b76f-4253-8f39-d40be06eeb88">
          <fbc:or metaid="_518608cb-27a9-4618-876c-7d74d78b2587">
            <fbc:geneProductRef metaid="_7e842f62-e394-49c1-b754-8453712bf7a7" fbc:geneProduct="G_231727"/>
            <fbc:geneProductRef metaid="d3bdc699-c206-477a-8a43-1adf55398556" fbc:geneProduct="G_232984"/>
            <fbc:geneProductRef metaid="c88013ba-0e0c-4e6d-8952-7e3b099a5502" fbc:geneProduct="G_108902"/>
            <fbc:geneProductRef metaid="_760f767b-bcb6-4904-badc-b9db261b8cfb" fbc:geneProduct="G_284208"/>
            <fbc:geneProductRef metaid="_6fb79500-4636-4291-af7c-89e70a72975e" fbc:geneProduct="G_232984"/>
            <fbc:geneProductRef metaid="_4d066462-2571-42e8-a32e-a6b0dfd80caa" fbc:geneProduct="G_227327"/>
            <fbc:geneProductRef metaid="_06cc74e9-7ea7-4264-a305-f159cd83d24d" fbc:geneProduct="G_72297"/>
            <fbc:geneProductRef metaid="_60c17fd2-ad56-40a6-be3f-64515de03baf" fbc:geneProduct="G_53625"/>
            <fbc:geneProductRef metaid="ee06b044-1ad2-4443-90dc-2a5a2b522652" fbc:geneProduct="G_53625"/>
          </fbc:or>
        </fbc:geneProductAssociation>
        <listOfReactants>
          <speciesReference constant="true" species="M_ksi_pre12_g" metaid="a747dcfc-f1e5-471e-916d-014193589a37" stoichiometry="1"/>
          <speciesReference constant="true" species="M_uacgam_g" metaid="_07f83bbd-c891-4361-ad9a-f69d2d57cd29" stoichiometry="1"/>
        </listOfReactants>
        <listOfProducts>
          <speciesReference constant="true" species="M_h_g" metaid="_74531c56-e3eb-49d7-ac89-562c896ed4be" stoichiometry="1"/>
          <speciesReference constant="true" species="M_ksi_pre13_g" metaid="cdffc166-336e-463c-a6ad-be1a5c8f8455" stoichiometry="1"/>
          <speciesReference constant="true" species="M_udp_g" metaid="_63004be2-52d6-41e8-90d5-e851dba932a6" stoichiometry="1"/>
        </listOfProducts>
      </reaction>
      <reaction id="R_AG13T9g" fbc:lowerFluxBound="cobra_0_bound" name="AG13T9g" metaid="_3e5515c2-7813-4ad2-bc98-e20207fd94d0" reversible="false" fast="false" fbc:upperFluxBound="cobra_default_ub">
        <fbc:geneProductAssociation xmlns:fbc="http://www.sbml.org/sbml/level3/version1/fbc/version2" metaid="_203b37d7-abee-426f-a878-c20ee5541288">
          <fbc:or metaid="_1e6b8018-63d7-4d37-8b22-858243b78246">
            <fbc:geneProductRef metaid="_2d9919d6-8aa8-4ed0-87d4-b13b43611f9b" fbc:geneProduct="G_284208"/>
            <fbc:geneProductRef metaid="f6237607-1c01-42ee-a79a-f020cfdf4e04" fbc:geneProduct="G_231727"/>
            <fbc:geneProductRef metaid="bb6abb87-6074-4af2-881a-64a9eb9fc30e" fbc:geneProduct="G_72297"/>
            <fbc:geneProductRef metaid="_775c0373-c685-4a60-a674-486b98e77ecf" fbc:geneProduct="G_232984"/>
            <fbc:geneProductRef metaid="_9cf70959-4c21-4c09-b730-4b494081ae84" fbc:geneProduct="G_53625"/>
            <fbc:geneProductRef metaid="_3c3ad9b1-f4dc-4d1d-9018-774806122308" fbc:geneProduct="G_232984"/>
            <fbc:geneProductRef metaid="bb7e3835-3e9c-4826-98f8-982e767e307a" fbc:geneProduct="G_53625"/>
            <fbc:geneProductRef metaid="_8031269b-d1db-4b7c-97e2-37968eed7457" fbc:geneProduct="G_108902"/>
            <fbc:geneProductRef metaid="_11cefacd-f70b-4e5b-87af-b3bc9ebb64d8" fbc:geneProduct="G_227327"/>
          </fbc:or>
        </fbc:geneProductAssociation>
        <listOfReactants>
          <speciesReference constant="true" species="M_ksi_pre15_g" metaid="_7315105f-d54c-45e4-b5e5-91189404d7e6" stoichiometry="1"/>
          <speciesReference constant="true" species="M_uacgam_g" metaid="d9bc0c73-d747-49e2-b5c2-eb50d252c063" stoichiometry="1"/>
        </listOfReactants>
        <listOfProducts>
          <speciesReference constant="true" species="M_h_g" metaid="a1659f74-5edd-48cb-ac5b-6105603f0be9" stoichiometry="1"/>
          <speciesReference constant="true" species="M_ksi_pre16_g" metaid="ce8eaf27-7955-4d3a-ab9b-c92046713b32" stoichiometry="1"/>
          <speciesReference constant="true" species="M_udp_g" metaid="_2c8e247a-2565-48c3-8600-f816deb5cdd6" stoichiometry="1"/>
        </listOfProducts>
      </reaction>
      <reaction id="R_AGDC" fbc:lowerFluxBound="cobra_0_bound" name="AGDC" metaid="a6a48193-cbec-4f88-8266-32ddd796ff83" reversible="false" fast="false" fbc:upperFluxBound="cobra_default_ub">
        <fbc:geneProductAssociation xmlns:fbc="http://www.sbml.org/sbml/level3/version1/fbc/version2" metaid="e1ddece6-9ede-412e-b750-f7b50c93994a">
          <fbc:geneProductRef metaid="_2cd17025-a842-4fb9-8b14-a1ca38a02d56" fbc:geneProduct="G_245847"/>
        </fbc:geneProductAssociation>
        <listOfReactants>
          <speciesReference constant="true" species="M_acgam6p_c" metaid="_984907fe-d80b-43e5-880d-524181361df8" stoichiometry="1"/>
          <speciesReference constant="true" species="M_h2o_c" metaid="_10c522c4-4a91-41cd-9be3-45212e04db91" stoichiometry="1"/>
        </listOfReactants>
        <listOfProducts>
          <speciesReference constant="true" species="M_ac_c" metaid="_0b43edbe-c413-4a16-b3dc-d679fa5efc77" stoichiometry="1"/>
          <speciesReference constant="true" species="M_gam6p_c" metaid="_263cf490-d294-4f4b-a0d6-51226306299b" stoichiometry="1"/>
        </listOfProducts>
      </reaction>
      <reaction id="R_AGLPC" fbc:lowerFluxBound="cobra_0_bound" name="AGLPC" metaid="_21f7c7c8-3344-4cb4-bf74-90083ddfe4d5" reversible="false" fast="false" fbc:upperFluxBound="cobra_default_ub">
        <listOfReactants>
          <speciesReference constant="true" species="M_ak2g_hs_c" metaid="bc0e3d02-0e6b-43eb-8326-c26b2fe154bb" stoichiometry="1"/>
          <speciesReference constant="true" species="M_cdpchol_c" metaid="_11dbe91b-6ed2-4b3f-a4a5-5626edb70fb6" stoichiometry="1"/>
        </listOfReactants>
        <listOfProducts>
          <speciesReference constant="true" species="M_ak2gchol_hs_c" metaid="ad0fa21a-1dc8-4f20-b0cd-12c1a9b0e3bc" stoichiometry="1"/>
          <speciesReference constant="true" species="M_cmp_c" metaid="beed03f0-f4b2-432c-b3ed-965059634458" stoichiometry="1"/>
          <speciesReference constant="true" species="M_h2o_c" metaid="f713bdb2-bc2b-411d-9cec-42844671bc41" stoichiometry="1"/>
          <speciesReference constant="true" species="M_h_c" metaid="_144713a5-dda9-4d68-95d8-e9d141f1fa8d" stoichiometry="1"/>
        </listOfProducts>
      </reaction>
      <reaction id="R_AGLPED" fbc:lowerFluxBound="cobra_0_bound" name="AGLPED" metaid="_378fd87c-e8c8-4bf7-bc44-af8d9ab0f622" reversible="false" fast="false" fbc:upperFluxBound="cobra_default_ub">
        <listOfReactants>
          <speciesReference constant="true" species="M_ak2gpe_hs_c" metaid="_634a1f28-5b17-4072-9a1b-7788521d2345" stoichiometry="1"/>
          <speciesReference constant="true" species="M_h_c" metaid="_79f9767c-b849-4917-b46d-9536e4f4c64a" stoichiometry="1"/>
          <speciesReference constant="true" species="M_nadph_c" metaid="aa5e29b3-5eab-4a34-848b-9a9e18a855db" stoichiometry="1"/>
          <speciesReference constant="true" species="M_o2_c" metaid="_9ccc16d7-8543-425c-813b-bac59463299d" stoichiometry="1"/>
        </listOfReactants>
        <listOfProducts>
          <speciesReference constant="true" species="M_dak2gpe_hs_c" metaid="ec3abb9e-21f9-4413-a1eb-6dcbe526042e" stoichiometry="1"/>
          <speciesReference constant="true" species="M_h2o_c" metaid="_3b7b364f-9b9f-413f-b682-5a2ac78dc690" stoichiometry="2"/>
          <speciesReference constant="true" species="M_nadp_c" metaid="dca06742-8990-4b63-82fe-d0ad184eeb92" stoichiometry="1"/>
        </listOfProducts>
      </reaction>
      <reaction id="R_AGLPET" fbc:lowerFluxBound="cobra_0_bound" name="AGLPET" metaid="f9ef1af5-64ad-4fbd-be52-8d41a6d614c8" reversible="false" fast="false" fbc:upperFluxBound="cobra_default_ub">
        <listOfReactants>
          <speciesReference constant="true" species="M_ak2g_hs_c" metaid="_63269fe7-a02b-4a46-b7bc-eb24dfae5f6b" stoichiometry="1"/>
          <speciesReference constant="true" species="M_cdpea_c" metaid="d2c6917d-7409-4e72-a706-03226b76cb6e" stoichiometry="1"/>
          <speciesReference constant="true" species="M_h_c" metaid="ae7bbe49-58d4-4200-8128-cc6bb0857f88" stoichiometry="1"/>
        </listOfReactants>
        <listOfProducts>
          <speciesReference constant="true" species="M_ak2gpe_hs_c" metaid="_3dd404ae-daee-4a92-a6a5-be47424f116e" stoichiometry="1"/>
          <speciesReference constant="true" species="M_cmp_c" metaid="_2c1624dd-234d-488a-a2d5-2aef2d6cae1b" stoichiometry="1"/>
          <speciesReference constant="true" species="M_h2o_c" metaid="_355c2d53-1105-442a-a323-4c89fe909a2a" stoichiometry="1"/>
        </listOfProducts>
      </reaction>
      <reaction id="R_AGLPH" fbc:lowerFluxBound="cobra_0_bound" name="AGLPH" metaid="_13e34719-f94d-4b95-a6d0-0a8a790b408d" reversible="false" fast="false" fbc:upperFluxBound="cobra_default_ub">
        <listOfReactants>
          <speciesReference constant="true" species="M_ak2gp_hs_c" metaid="e4f8083e-ac4b-4cc1-8ee4-cdbb3d060e86" stoichiometry="1"/>
          <speciesReference constant="true" species="M_h2o_c" metaid="_7c3be0bc-474b-462a-b891-2ff01da8270a" stoichiometry="1"/>
        </listOfReactants>
        <listOfProducts>
          <speciesReference constant="true" species="M_ak2g_hs_c" metaid="_584417e5-3bbf-4318-bfca-525a768c8313" stoichiometry="1"/>
          <speciesReference constant="true" species="M_pi_c" metaid="_4c7f9485-befc-4846-aada-7b2474d976a2" stoichiometry="1"/>
        </listOfProducts>
      </reaction>
      <reaction id="R_AGLPR" fbc:lowerFluxBound="cobra_0_bound" name="AGLPR" metaid="_38a12de9-1344-4b69-92d5-92950700a089" reversible="false" fast="false" fbc:upperFluxBound="cobra_default_ub">
        <listOfReactants>
          <speciesReference constant="true" species="M_akdhap_hs_c" metaid="_950f4a89-fe36-4363-aae4-4e37306d9298" stoichiometry="1"/>
          <speciesReference constant="true" species="M_h_c" metaid="e23fee25-976d-4197-956f-227cdbe61d3b" stoichiometry="1"/>
          <speciesReference constant="true" species="M_nadph_c" metaid="_79a54f2f-6b59-4661-b19a-81f02d7c745d" stoichiometry="1"/>
        </listOfReactants>
        <listOfProducts>
          <speciesReference constant="true" species="M_akgp_hs_c" metaid="ee45e1a4-28e9-488d-ac60-bb4e4d9a24fa" stoichiometry="1"/>
          <speciesReference constant="true" species="M_nadp_c" metaid="_6d780863-70d1-4b55-8e1d-9ad26519053f" stoichiometry="1"/>
        </listOfProducts>
      </reaction>
      <reaction id="R_AGLPT" fbc:lowerFluxBound="cobra_0_bound" name="AGLPT" metaid="ce748b58-cf04-44c4-be91-dce2c2e00acf" reversible="false" fast="false" fbc:upperFluxBound="cobra_default_ub">
        <listOfReactants>
          <speciesReference constant="true" species="M_Rtotal2_c" metaid="_077c2465-60d0-401d-89af-fba5340845ad" stoichiometry="1"/>
          <speciesReference constant="true" species="M_akgp_hs_c" metaid="c7c96148-1a9c-4074-a1b3-db9b1e150213" stoichiometry="1"/>
          <speciesReference constant="true" species="M_h_c" metaid="_86c408f8-324a-4d30-af4a-1fc497c56b4e" stoichiometry="1"/>
        </listOfReactants>
        <listOfProducts>
          <speciesReference constant="true" species="M_ak2gp_hs_c" metaid="_7921362c-3569-46f4-ae55-e74b561d2590" stoichiometry="1"/>
          <speciesReference constant="true" species="M_h2o_c" metaid="_60404c96-5a12-466c-8afd-7200b1331dc9" stoichiometry="1"/>
        </listOfProducts>
      </reaction>
      <reaction id="R_AGMTm" fbc:lowerFluxBound="cobra_0_bound" name="AGMTm" metaid="_921426b5-b5ca-45b3-91b1-03891d4a2fae" reversible="false" fast="false" fbc:upperFluxBound="cobra_default_ub">
        <fbc:geneProductAssociation xmlns:fbc="http://www.sbml.org/sbml/level3/version1/fbc/version2" metaid="_977d6361-60ba-4c83-b205-00d235015b6f">
          <fbc:geneProductRef metaid="de55b2a3-f6cc-48ec-8780-178195824ebf" fbc:geneProduct="G_75986"/>
        </fbc:geneProductAssociation>
        <listOfReactants>
          <speciesReference constant="true" species="M_agm_m" metaid="_1a10cede-9bcc-4fbf-84cb-d2d622981d89" stoichiometry="1"/>
          <speciesReference constant="true" species="M_h2o_m" metaid="_79420343-ae76-4dc8-8124-0d6914d9c7bf" stoichiometry="1"/>
        </listOfReactants>
        <listOfProducts>
          <speciesReference constant="true" species="M_ptrc_m" metaid="_5f39caf0-2cd4-4e9e-a4e2-2a31356c8575" stoichiometry="1"/>
          <speciesReference constant="true" species="M_urea_m" metaid="_9adc37b2-8736-4f46-bd00-541bb40dac7f" stoichiometry="1"/>
        </listOfProducts>
      </reaction>
      <reaction id="R_AGPAT1" fbc:lowerFluxBound="cobra_0_bound" name="AGPAT1" metaid="cf4b13ff-4243-4108-a27b-086214a57071" reversible="false" fast="false" fbc:upperFluxBound="cobra_default_ub">
        <fbc:geneProductAssociation xmlns:fbc="http://www.sbml.org/sbml/level3/version1/fbc/version2" metaid="_389f40f7-774d-41d0-b73a-6aaf8ad5d9e0">
          <fbc:or metaid="ce49c9bf-4c93-4923-a78f-d442d42844e3">
            <fbc:geneProductRef metaid="b56cadff-0cef-4aad-a559-280b7025d38f" fbc:geneProduct="G_67512"/>
            <fbc:geneProductRef metaid="b19c16d4-aa3e-43a2-ad49-0ad002513160" fbc:geneProduct="G_102247"/>
            <fbc:geneProductRef metaid="d96a9f53-51b6-477e-9fbd-73943076c557" fbc:geneProduct="G_68262"/>
            <fbc:geneProductRef metaid="_78f9880a-90a6-4588-b310-331ee91c1e54" fbc:geneProduct="G_28169"/>
            <fbc:geneProductRef metaid="_04f25af4-5191-4911-a24f-14ddb560dd2f" fbc:geneProduct="G_28169"/>
            <fbc:geneProductRef metaid="d97fe8ba-2c54-4e05-9a14-d60df4d210d9" fbc:geneProduct="G_52123"/>
            <fbc:geneProductRef metaid="_93ee2344-5851-461d-ab18-3b3f0a081572" fbc:geneProduct="G_55979"/>
          </fbc:or>
        </fbc:geneProductAssociation>
        <listOfReactants>
          <speciesReference constant="true" species="M_Rtotal2coa_c" metaid="fd3eff77-bdbe-453f-abae-5225e9fb54f5" stoichiometry="1"/>
          <speciesReference constant="true" species="M_alpa_hs_c" metaid="_5f9de82f-3730-4614-8d55-eccc7a1150c2" stoichiometry="1"/>
        </listOfReactants>
        <listOfProducts>
          <speciesReference constant="true" species="M_coa_c" metaid="fb872ed4-6731-45e8-a014-1c774e84e391" stoichiometry="1"/>
          <speciesReference constant="true" species="M_pa_hs_c" metaid="e442b71e-5554-49fa-9a71-18c957623d24" stoichiometry="1"/>
        </listOfProducts>
      </reaction>
      <reaction id="R_AGPRim" fbc:lowerFluxBound="cobra_0_bound" name="AGPRim" metaid="d1c85379-2f08-4825-9fc2-f02b554272f6" reversible="false" fast="false" fbc:upperFluxBound="cobra_default_ub">
        <fbc:geneProductAssociation xmlns:fbc="http://www.sbml.org/sbml/level3/version1/fbc/version2" metaid="f94726cb-7de0-4a41-984b-2cb88953e580">
          <fbc:geneProductRef metaid="bb19a878-e5c0-48f4-a2d9-f2a64ca83023" fbc:geneProduct="G_56454"/>
        </fbc:geneProductAssociation>
        <listOfReactants>
          <speciesReference constant="true" species="M_acg5p_m" metaid="_4cbffe28-43fa-45ff-8d4c-e6016199e752" stoichiometry="1"/>
          <speciesReference constant="true" species="M_h_m" metaid="_4b0d9776-a59b-4568-8116-7ed0b016e0c3" stoichiometry="1"/>
          <speciesReference constant="true" species="M_nadph_m" metaid="fbb5f350-5565-4a54-bacd-3b0228362daa" stoichiometry="1"/>
        </listOfReactants>
        <listOfProducts>
          <speciesReference constant="true" species="M_acg5sa_m" metaid="b60c18c9-b5a8-4cb2-8422-c11bfdb6a6c2" stoichiometry="1"/>
          <speciesReference constant="true" species="M_nadp_m" metaid="_6b05f726-7d9e-4b02-bb87-dba5be869652" stoichiometry="1"/>
          <speciesReference constant="true" species="M_pi_m" metaid="c757b771-2e4b-42f4-ad5f-1d0b7552be32" stoichiometry="1"/>
        </listOfProducts>
      </reaction>
      <reaction id="R_AGPSx" fbc:lowerFluxBound="cobra_0_bound" name="AGPSx" metaid="c9f508f1-287d-4986-83b6-b7ee7a14f380" reversible="false" fast="false" fbc:upperFluxBound="cobra_default_ub">
        <fbc:geneProductAssociation xmlns:fbc="http://www.sbml.org/sbml/level3/version1/fbc/version2" metaid="_64c86116-cc96-403b-a4be-3ee8d0716a38">
          <fbc:geneProductRef metaid="_765033c7-8198-4cad-9e80-08ba4a1dc815" fbc:geneProduct="G_228061"/>
        </fbc:geneProductAssociation>
        <listOfReactants>
          <speciesReference constant="true" species="M_adhap_hs_x" metaid="_2f216074-9511-4364-9155-d83ae3a55dcc" stoichiometry="1"/>
          <speciesReference constant="true" species="M_alkylR1oh_x" metaid="_4d989702-8e26-4626-a321-fbb56d29e7b5" stoichiometry="1"/>
        </listOfReactants>
        <listOfProducts>
          <speciesReference constant="true" species="M_Rtotal_x" metaid="_64d047de-e872-4082-9b6d-1dbda549389b" stoichiometry="1"/>
          <speciesReference constant="true" species="M_akdhap_hs_x" metaid="e504394e-9e71-4737-ba34-caa1f74a43ca" stoichiometry="1"/>
          <speciesReference constant="true" species="M_h_x" metaid="d885d2a2-b87c-4285-ae29-3fa53b4875ac" stoichiometry="1"/>
        </listOfProducts>
      </reaction>
      <reaction id="R_AGPex" fbc:lowerFluxBound="cobra_default_lb" name="AGPex" metaid="_047730ea-fc0d-4616-a82d-31cc3692f699" reversible="true" fast="false" fbc:upperFluxBound="cobra_default_ub">
        <listOfReactants>
          <speciesReference constant="true" species="M_akdhap_hs_c" metaid="_600b2e01-911d-4f8e-b3fa-2deedb8ea367" stoichiometry="1"/>
        </listOfReactants>
        <listOfProducts>
          <speciesReference constant="true" species="M_akdhap_hs_x" metaid="_8c35c856-24c9-4f53-91e0-620fb632e711" stoichiometry="1"/>
        </listOfProducts>
      </reaction>
      <reaction id="R_AGTim" fbc:lowerFluxBound="cobra_0_bound" name="AGTim" metaid="_1b9e67d1-37de-450e-9eca-80cb75336cb7" reversible="false" fast="false" fbc:upperFluxBound="cobra_default_ub">
        <fbc:geneProductAssociation xmlns:fbc="http://www.sbml.org/sbml/level3/version1/fbc/version2" metaid="c04cbf35-cbc5-4712-8fed-ed190f5b4564">
          <fbc:or metaid="c989fa71-9195-4d07-b452-855c26c6c7d6">
            <fbc:geneProductRef metaid="_77fd6690-73a7-42f0-957d-7bec870c3b85" fbc:geneProduct="G_268782"/>
            <fbc:geneProductRef metaid="cbf32be8-546c-4de8-bd9c-da0e944b2cb1" fbc:geneProduct="G_71760"/>
          </fbc:or>
        </fbc:geneProductAssociation>
        <listOfReactants>
          <speciesReference constant="true" species="M_ala__L_m" metaid="cea2e53b-bad0-41b3-b4b9-cef975bb8c49" stoichiometry="1"/>
          <speciesReference constant="true" species="M_glx_m" metaid="_5a37723a-3018-4779-8c4b-d7994f4a77a4" stoichiometry="1"/>
        </listOfReactants>
        <listOfProducts>
          <speciesReference constant="true" species="M_gly_m" metaid="_9cde6c01-427f-4618-a692-3d94b8e57cbb" stoichiometry="1"/>
          <speciesReference constant="true" species="M_pyr_m" metaid="cb30696c-82b4-4f0b-b059-62842dd57920" stoichiometry="1"/>
        </listOfProducts>
      </reaction>
      <reaction id="R_AGTix" fbc:lowerFluxBound="cobra_0_bound" name="AGTix" metaid="_67bbe41e-5222-46e1-b587-5c45da73fd7d" reversible="false" fast="false" fbc:upperFluxBound="cobra_default_ub">
        <fbc:geneProductAssociation xmlns:fbc="http://www.sbml.org/sbml/level3/version1/fbc/version2" metaid="_2d884fa1-fe6a-4971-8d77-533ba3cd87ea">
          <fbc:geneProductRef metaid="_556ca7dc-0b39-49ae-a0f6-4a9a0594ba52" fbc:geneProduct="G_11611"/>
        </fbc:geneProductAssociation>
        <listOfReactants>
          <speciesReference constant="true" species="M_ala__L_x" metaid="db606323-2c2c-4dad-b839-0947ca9b3135" stoichiometry="1"/>
          <speciesReference constant="true" species="M_glx_x" metaid="_74fbfde0-3746-408b-a74a-bed1ce78a8fb" stoichiometry="1"/>
        </listOfReactants>
        <listOfProducts>
          <speciesReference constant="true" species="M_gly_x" metaid="df626b76-56ad-4241-a065-8f2303522d8c" stoichiometry="1"/>
          <speciesReference constant="true" species="M_pyr_x" metaid="c6e25e63-2d25-450d-9eb9-60a263337f0f" stoichiometry="1"/>
        </listOfProducts>
      </reaction>
      <reaction id="R_AHANDROSTANGLCte" fbc:lowerFluxBound="cobra_0_bound" name="AHANDROSTANGLCte" metaid="c1c188b4-bfe5-4c94-909d-53a6fca6b9e4" reversible="false" fast="false" fbc:upperFluxBound="cobra_default_ub">
        <fbc:geneProductAssociation xmlns:fbc="http://www.sbml.org/sbml/level3/version1/fbc/version2" metaid="_01f9eaae-bb30-4dc8-a348-e792a1c62713">
          <fbc:geneProductRef metaid="_02814407-821c-4154-aa2c-4d2dfa95432c" fbc:geneProduct="G_17250"/>
        </fbc:geneProductAssociation>
        <listOfReactants>
          <speciesReference constant="true" species="M_ahandrostanglc_c" metaid="_91c8c765-22aa-4738-b773-50eaa1d67e9e" stoichiometry="1"/>
          <speciesReference constant="true" species="M_atp_c" metaid="_2ff6cdc8-1421-4e1e-9a9f-c51f71887a21" stoichiometry="1"/>
          <speciesReference constant="true" species="M_h2o_c" metaid="_2886311e-380e-4aea-b061-d0029fe809bd" stoichiometry="1"/>
        </listOfReactants>
        <listOfProducts>
          <speciesReference constant="true" species="M_adp_c" metaid="fb1c92a5-949b-449a-a8d0-818ed1b93390" stoichiometry="1"/>
          <speciesReference constant="true" species="M_ahandrostanglc_e" metaid="e7e30563-d445-4b3a-b304-dfb4749c40b4" stoichiometry="1"/>
          <speciesReference constant="true" species="M_h_c" metaid="_8f7defab-d240-434c-b0ad-88e7852991a9" stoichiometry="1"/>
          <speciesReference constant="true" species="M_pi_c" metaid="_6f60c87f-c6c6-4a4b-960c-1256603dc27d" stoichiometry="1"/>
        </listOfProducts>
      </reaction>
      <reaction id="R_AHANDROSTANGLCtr" fbc:lowerFluxBound="cobra_default_lb" name="AHANDROSTANGLCtr" metaid="ddbbf47a-52f5-4399-9b60-285d113e12bc" reversible="true" fast="false" fbc:upperFluxBound="cobra_default_ub">
        <listOfReactants>
          <speciesReference constant="true" species="M_ahandrostanglc_c" metaid="_8a7eefd1-1dd3-4a2e-beff-8e6f3bff2b7c" stoichiometry="1"/>
        </listOfReactants>
        <listOfProducts>
          <speciesReference constant="true" species="M_ahandrostanglc_r" metaid="b46f8b89-acc9-4ca2-a04b-67ca93b30801" stoichiometry="1"/>
        </listOfProducts>
      </reaction>
      <reaction id="R_AHC" fbc:lowerFluxBound="cobra_default_lb" name="AHC" metaid="_1e636a0a-bbf6-4400-ba52-142e3cb74e89" reversible="true" fast="false" fbc:upperFluxBound="cobra_default_ub">
        <fbc:geneProductAssociation xmlns:fbc="http://www.sbml.org/sbml/level3/version1/fbc/version2" metaid="_11eed6d5-1aab-4db5-8c80-775f89ee3061">
          <fbc:or metaid="bb04cbe4-0e7f-44f9-9035-2d5dc4e3b866">
            <fbc:geneProductRef metaid="d2e04c03-145a-4598-b501-256ae59fc7f6" fbc:geneProduct="G_269378"/>
            <fbc:geneProductRef metaid="a622b84c-eb75-41d6-a3e8-6642111b62af" fbc:geneProduct="G_229709"/>
            <fbc:geneProductRef metaid="_801339d8-2c18-4244-b194-615d546d823d" fbc:geneProduct="G_229709"/>
          </fbc:or>
        </fbc:geneProductAssociation>
        <listOfReactants>
          <speciesReference constant="true" species="M_ahcys_c" metaid="_3479c61d-3315-4ac4-a7b6-d717c3cdcebb" stoichiometry="1"/>
          <speciesReference constant="true" species="M_h2o_c" metaid="_9bec5412-ab52-4e12-a0df-6869c3cd427b" stoichiometry="1"/>
        </listOfReactants>
        <listOfProducts>
          <speciesReference constant="true" species="M_adn_c" metaid="_14e47457-b6c7-42c5-b35c-ab6195ca9531" stoichiometry="1"/>
          <speciesReference constant="true" species="M_hcys__L_c" metaid="_1d3b326d-ff6a-48c6-a65e-206677b1aa22" stoichiometry="1"/>
        </listOfProducts>
      </reaction>
      <reaction id="R_AHCYStn" fbc:lowerFluxBound="cobra_default_lb" name="AHCYStn" metaid="_0be1be84-79c5-424f-aded-32306a84451f" reversible="true" fast="false" fbc:upperFluxBound="cobra_default_ub">
        <listOfReactants>
          <speciesReference constant="true" species="M_ahcys_c" metaid="_7f0b3eaa-3772-4911-a4c4-aa6454430345" stoichiometry="1"/>
        </listOfReactants>
        <listOfProducts>
          <speciesReference constant="true" species="M_ahcys_n" metaid="_6fcbf20d-3c2f-496a-9af9-bd4a0fa5d787" stoichiometry="1"/>
        </listOfProducts>
      </reaction>
      <reaction id="R_AHCYStr" fbc:lowerFluxBound="cobra_default_lb" name="AHCYStr" metaid="d3bfd2d4-6227-4c05-9558-733a682663b0" reversible="true" fast="false" fbc:upperFluxBound="cobra_default_ub">
        <listOfReactants>
          <speciesReference constant="true" species="M_ahcys_c" metaid="_543d6be7-44f9-4ef9-929f-18aaa98dbbfe" stoichiometry="1"/>
        </listOfReactants>
        <listOfProducts>
          <speciesReference constant="true" species="M_ahcys_r" metaid="_73b2c868-ef4e-4677-a0a5-52f995e44a4a" stoichiometry="1"/>
        </listOfProducts>
      </reaction>
      <reaction id="R_AHEXASE2ly" fbc:lowerFluxBound="cobra_0_bound" name="AHEXASE2ly" metaid="_6c8a9b46-41eb-4d13-b4d2-ba1ac487d99f" reversible="false" fast="false" fbc:upperFluxBound="cobra_default_ub">
        <fbc:geneProductAssociation xmlns:fbc="http://www.sbml.org/sbml/level3/version1/fbc/version2" metaid="fb46de56-7485-4cc3-8a2a-825cfcd69e43">
          <fbc:or metaid="_83e943e7-3a8a-4ac6-95ea-fb6a3f7638b7">
            <fbc:geneProductRef metaid="e58d6a5e-f8e8-4ef7-b249-afcf00c384e8" fbc:geneProduct="G_15212"/>
            <fbc:geneProductRef metaid="_29237663-c9f3-49ac-ae39-f1f8c2d9fb53" fbc:geneProduct="G_15211"/>
            <fbc:and metaid="_4a75e32a-41c8-4c78-99fa-51d5b5b3e586">
              <fbc:geneProductRef metaid="_6695cc9c-3af4-40c4-9cb2-e6a55a2c5db9" fbc:geneProduct="G_15211"/>
              <fbc:geneProductRef metaid="f9bad3e7-1092-4d7d-b3da-5923a423dda2" fbc:geneProduct="G_15212"/>
            </fbc:and>
          </fbc:or>
        </fbc:geneProductAssociation>
        <listOfReactants>
          <speciesReference constant="true" species="M_h2o_l" metaid="_42d611f9-3108-4a58-9363-7d47af6fc04c" stoichiometry="3"/>
          <speciesReference constant="true" species="M_n2m2nmn_l" metaid="_8af25b3c-7933-470a-8196-bccb5edc6afc" stoichiometry="1"/>
        </listOfReactants>
        <listOfProducts>
          <speciesReference constant="true" species="M_acgam_l" metaid="_5ee15f5e-db10-4dce-9e53-99e404923d9a" stoichiometry="3"/>
          <speciesReference constant="true" species="M_m2mn_l" metaid="eded909b-b14d-484d-b459-9aca66345098" stoichiometry="1"/>
        </listOfProducts>
      </reaction>
      <reaction id="R_AHEXASEly" fbc:lowerFluxBound="cobra_0_bound" name="AHEXASEly" metaid="_200dccdf-f6be-4f71-9d90-b46761237ce8" reversible="false" fast="false" fbc:upperFluxBound="cobra_default_ub">
        <fbc:geneProductAssociation xmlns:fbc="http://www.sbml.org/sbml/level3/version1/fbc/version2" metaid="c301c094-a5b4-4c72-940e-dbcaa54e2ca1">
          <fbc:or metaid="d4b1d2c7-2d0c-4533-8454-d10cdfd2fbdb">
            <fbc:geneProductRef metaid="b0f67f81-a0f9-4886-bdaa-86babe75282d" fbc:geneProduct="G_15211"/>
            <fbc:geneProductRef metaid="_2f15b19c-fd21-466b-ae16-6504f3735b91" fbc:geneProduct="G_15212"/>
            <fbc:and metaid="_9d648457-10b7-4f76-818f-cdec67070d32">
              <fbc:geneProductRef metaid="_7ddf3f45-290d-45d3-95c0-0c82d0ff8fc6" fbc:geneProduct="G_15211"/>
              <fbc:geneProductRef metaid="_7530e2d5-c0b2-4ff2-9e19-eae0579682b0" fbc:geneProduct="G_15212"/>
            </fbc:and>
          </fbc:or>
        </fbc:geneProductAssociation>
        <listOfReactants>
          <speciesReference constant="true" species="M_h2o_l" metaid="_0a589440-9981-409b-9d47-58436bc4c2f5" stoichiometry="2"/>
          <speciesReference constant="true" species="M_n2m2mn_l" metaid="dc999ac2-b88e-4f8d-a325-093427c911e7" stoichiometry="1"/>
        </listOfReactants>
        <listOfProducts>
          <speciesReference constant="true" species="M_acgam_l" metaid="bb925f32-6573-437e-b416-7146b2eec6a8" stoichiometry="2"/>
          <speciesReference constant="true" species="M_m2mn_l" metaid="_92aaa9ba-a7e5-4e99-8f7d-e7b62cef7107" stoichiometry="1"/>
        </listOfProducts>
      </reaction>
      <reaction id="R_AICART" fbc:lowerFluxBound="cobra_default_lb" name="AICART" metaid="_1ebfa16f-da5f-4a18-9100-b5649d82db62" reversible="true" fast="false" fbc:upperFluxBound="cobra_default_ub">
        <fbc:geneProductAssociation xmlns:fbc="http://www.sbml.org/sbml/level3/version1/fbc/version2" metaid="_98f43f9a-aabc-4d5a-ae86-c965b6cd5ce9">
          <fbc:geneProductRef metaid="b29e6c9e-c1f7-4086-949a-e700958c83e2" fbc:geneProduct="G_108147"/>
        </fbc:geneProductAssociation>
        <listOfReactants>
          <speciesReference constant="true" species="M_10fthf_c" metaid="_7400a185-de91-4e6c-9680-9d9d020d421d" stoichiometry="1"/>
          <speciesReference constant="true" species="M_aicar_c" metaid="_378d6bfc-cc71-4509-a1ce-7bd3cc0781a3" stoichiometry="1"/>
        </listOfReactants>
        <listOfProducts>
          <speciesReference constant="true" species="M_fprica_c" metaid="_6004c047-f8ed-4f14-891e-5e354d77b084" stoichiometry="1"/>
          <speciesReference constant="true" species="M_thf_c" metaid="ad5a4013-8797-4430-9aaa-d9527a8f4f19" stoichiometry="1"/>
        </listOfProducts>
      </reaction>
      <reaction id="R_AIRCr" fbc:lowerFluxBound="cobra_default_lb" name="AIRCr" metaid="_4d0b848b-3b5d-40f2-9f5d-9564362f7982" reversible="true" fast="false" fbc:upperFluxBound="cobra_default_ub">
        <fbc:geneProductAssociation xmlns:fbc="http://www.sbml.org/sbml/level3/version1/fbc/version2" metaid="_70d85b5c-11a5-43cd-a2ae-fd91889f1654">
          <fbc:geneProductRef metaid="_84fb882c-44d5-407c-a00e-fe2e654fdb52" fbc:geneProduct="G_67054"/>
        </fbc:geneProductAssociation>
        <listOfReactants>
          <speciesReference constant="true" species="M_air_c" metaid="a7435b8f-557d-467d-a9c5-eb595d99fdc9" stoichiometry="1"/>
          <speciesReference constant="true" species="M_co2_c" metaid="f4e5776d-f088-4368-bf0e-292dfad669e9" stoichiometry="1"/>
        </listOfReactants>
        <listOfProducts>
          <speciesReference constant="true" species="M_5aizc_c" metaid="_611349b8-b612-4b8e-b76e-22987f689cbe" stoichiometry="1"/>
          <speciesReference constant="true" species="M_h_c" metaid="bc2fbdc3-189e-4ca1-876c-dfa7998c05c3" stoichiometry="1"/>
        </listOfProducts>
      </reaction>
      <reaction id="R_AK2LGCHOLt" fbc:lowerFluxBound="cobra_default_lb" name="AK2LGCHOLt" metaid="_1d0cf3ac-8678-4eea-b884-2ab2f079b08a" reversible="true" fast="false" fbc:upperFluxBound="cobra_default_ub">
        <listOfReactants>
          <speciesReference constant="true" species="M_ak2lgchol_hs_e" metaid="_64563a4f-2504-468e-af9b-b68c131be13e" stoichiometry="1"/>
        </listOfReactants>
        <listOfProducts>
          <speciesReference constant="true" species="M_ak2lgchol_hs_c" metaid="_7b6f8db8-6198-4fb0-9c1f-31e80eefea48" stoichiometry="1"/>
        </listOfProducts>
      </reaction>
      <reaction id="R_AKGDm" fbc:lowerFluxBound="cobra_0_bound" name="AKGDm" metaid="d6bc1b3b-4db3-4441-bd2d-c9b2215f51d8" reversible="false" fast="false" fbc:upperFluxBound="cobra_default_ub">
        <fbc:geneProductAssociation xmlns:fbc="http://www.sbml.org/sbml/level3/version1/fbc/version2" metaid="ba7720d0-a048-4066-bf25-948f1c109d76">
          <fbc:or metaid="_9c86485e-49f4-4370-8c79-5e8d2c43e449">
            <fbc:and metaid="_7d54dca1-478d-4024-a707-9a0843c2d847">
              <fbc:geneProductRef metaid="_1072b9ee-3839-41cd-b497-3c17e13e32b0" fbc:geneProduct="G_18293"/>
              <fbc:and metaid="c246385c-2d56-4518-b90a-4aaf618d2f75">
                <fbc:geneProductRef metaid="_00b80750-d68c-4ea2-86ce-5c3c6fcea112" fbc:geneProduct="G_13382"/>
                <fbc:geneProductRef metaid="_10242b2e-4642-44f1-9d2a-6d71ae27e835" fbc:geneProduct="G_27402"/>
              </fbc:and>
              <fbc:geneProductRef metaid="_66badba8-9f32-4170-86ad-259a572c1d42" fbc:geneProduct="G_78920"/>
            </fbc:and>
            <fbc:and metaid="dd487924-7c3b-4e3e-a424-3f8547596a73">
              <fbc:geneProductRef metaid="b38ece65-febe-461b-b368-af895dff6e9d" fbc:geneProduct="G_18293"/>
              <fbc:and metaid="_2814e60e-9d5f-48a5-a5d4-2b9641b6df7b">
                <fbc:geneProductRef metaid="_94c4abc9-1613-496c-a802-1dc7d09c75ef" fbc:geneProduct="G_13382"/>
                <fbc:geneProductRef metaid="_77b0e36e-966d-41a6-9056-e2bb5cb4c778" fbc:geneProduct="G_27402"/>
              </fbc:and>
              <fbc:geneProductRef metaid="_5c1ec619-25e5-4c67-a373-5cb13ef7f4d8" fbc:geneProduct="G_78920"/>
            </fbc:and>
          </fbc:or>
        </fbc:geneProductAssociation>
        <listOfReactants>
          <speciesReference constant="true" species="M_akg_m" metaid="_9c6e1985-0a5e-4408-918e-9cf79302442e" stoichiometry="1"/>
          <speciesReference constant="true" species="M_coa_m" metaid="c9572339-8832-4021-8d6d-9e2eae0771c3" stoichiometry="1"/>
          <speciesReference constant="true" species="M_nad_m" metaid="_543a427c-0c3f-4495-9ef1-26ccee63b757" stoichiometry="1"/>
        </listOfReactants>
        <listOfProducts>
          <speciesReference constant="true" species="M_co2_m" metaid="_8c305e18-b0ec-4d27-a374-f8985780c0b3" stoichiometry="1"/>
          <speciesReference constant="true" species="M_nadh_m" metaid="_98e6e87a-53b7-40f8-8614-7afe9cbe2750" stoichiometry="1"/>
          <speciesReference constant="true" species="M_succoa_m" metaid="_94579952-4425-450b-9a51-48a6b21445bf" stoichiometry="1"/>
        </listOfProducts>
      </reaction>
      <reaction id="R_AKGMALtm" fbc:lowerFluxBound="cobra_default_lb" name="AKGMALtm" metaid="_786da315-2a95-4559-bb26-62a2175c0f76" reversible="true" fast="false" fbc:upperFluxBound="cobra_default_ub">
        <fbc:geneProductAssociation xmlns:fbc="http://www.sbml.org/sbml/level3/version1/fbc/version2" metaid="_8fa11711-20da-4089-aab2-4401ec405085">
          <fbc:geneProductRef metaid="_2883eb79-6477-46bb-99a4-d6dede944b3b" fbc:geneProduct="G_67863"/>
        </fbc:geneProductAssociation>
        <listOfReactants>
          <speciesReference constant="true" species="M_akg_m" metaid="_2b94c433-ea4a-49a1-9244-5df1d271950e" stoichiometry="1"/>
          <speciesReference constant="true" species="M_mal__L_c" metaid="_427215da-e395-4fc7-b82a-a295ac4159b4" stoichiometry="1"/>
        </listOfReactants>
        <listOfProducts>
          <speciesReference constant="true" species="M_akg_c" metaid="_9d987112-7ab1-453c-8411-4665d43ab314" stoichiometry="1"/>
          <speciesReference constant="true" species="M_mal__L_m" metaid="_18b762fa-cffe-4a99-a061-2c2f08750e6d" stoichiometry="1"/>
        </listOfProducts>
      </reaction>
      <reaction id="R_AKGt4_3" fbc:lowerFluxBound="cobra_default_lb" name="AKGt4_3" metaid="e5d0af7c-a582-4b4c-8570-4e8a259cb656" reversible="true" fast="false" fbc:upperFluxBound="cobra_default_ub">
        <fbc:geneProductAssociation xmlns:fbc="http://www.sbml.org/sbml/level3/version1/fbc/version2" metaid="dd36ae03-27c9-4e34-bb85-c089b6afa8c3">
          <fbc:or metaid="_9f19149d-e486-4d89-81dc-1f459b7556dd">
            <fbc:geneProductRef metaid="d8d6c09a-a388-40fe-951e-510a7d164aaf" fbc:geneProduct="G_114644"/>
            <fbc:geneProductRef metaid="_0d6b2c67-5b40-411b-9f9b-9a47ce2adad8" fbc:geneProduct="G_114644"/>
          </fbc:or>
        </fbc:geneProductAssociation>
        <listOfReactants>
          <speciesReference constant="true" species="M_akg_e" metaid="_16bde8ed-392c-442b-8ecb-d12c70b608ed" stoichiometry="1"/>
          <speciesReference constant="true" species="M_na1_e" metaid="_4966b8d9-9b32-4e8c-8874-be6184cd03c7" stoichiometry="3"/>
        </listOfReactants>
        <listOfProducts>
          <speciesReference constant="true" species="M_akg_c" metaid="fab326ba-093e-4803-9ac3-5a83cf9d1d79" stoichiometry="1"/>
          <speciesReference constant="true" species="M_na1_c" metaid="_4bc165d9-870f-4939-8f6b-d6d0ccf8ea22" stoichiometry="3"/>
        </listOfProducts>
      </reaction>
      <reaction id="R_AKGtp" fbc:lowerFluxBound="cobra_default_lb" name="AKGtp" metaid="_42e5f852-3beb-4366-ad38-cd1174655ba6" reversible="true" fast="false" fbc:upperFluxBound="cobra_default_ub">
        <listOfReactants>
          <speciesReference constant="true" species="M_akg_c" metaid="_65936502-11ea-42b0-8174-b2e32eb1f63f" stoichiometry="1"/>
        </listOfReactants>
        <listOfProducts>
          <speciesReference constant="true" species="M_akg_x" metaid="_9e4b9032-18e9-4818-82c4-647b96583b7f" stoichiometry="1"/>
        </listOfProducts>
      </reaction>
      <reaction id="R_AKR1C1" fbc:lowerFluxBound="cobra_0_bound" name="AKR1C1" metaid="_47db36eb-9eda-4a45-b14d-f54798b15da2" reversible="false" fast="false" fbc:upperFluxBound="cobra_default_ub">
        <fbc:geneProductAssociation xmlns:fbc="http://www.sbml.org/sbml/level3/version1/fbc/version2" metaid="_7cd7f02f-4736-4b73-a828-5d85fe509004">
          <fbc:geneProductRef metaid="_6cd642da-aad9-4654-bd98-784d3932123f" fbc:geneProduct="G_77337"/>
        </fbc:geneProductAssociation>
        <listOfReactants>
          <speciesReference constant="true" species="M_h_c" metaid="_4f135317-e245-4917-bf61-e288b051c7bd" stoichiometry="1"/>
          <speciesReference constant="true" species="M_nadph_c" metaid="_780b1842-b576-4738-8816-3775cd70ef08" stoichiometry="1"/>
          <speciesReference constant="true" species="M_prgstrn_c" metaid="_225078d4-417c-440d-a203-bf781b25639a" stoichiometry="1"/>
        </listOfReactants>
        <listOfProducts>
          <speciesReference constant="true" species="M_aprgstrn_c" metaid="_1b46f42f-d941-4f2e-ba2b-65d0610ecbfa" stoichiometry="1"/>
          <speciesReference constant="true" species="M_nadp_c" metaid="_0c33f2a4-7762-49a5-bb94-bdd3420ba093" stoichiometry="1"/>
        </listOfProducts>
      </reaction>
      <reaction id="R_AKR1C41" fbc:lowerFluxBound="cobra_0_bound" name="AKR1C41" metaid="f2a0313f-e53a-4e4d-946b-f9a0709bab23" reversible="false" fast="false" fbc:upperFluxBound="cobra_default_ub">
        <fbc:geneProductAssociation xmlns:fbc="http://www.sbml.org/sbml/level3/version1/fbc/version2" metaid="e1d15c79-f4c4-4837-8a59-0023ea919315">
          <fbc:geneProductRef metaid="c974b5f9-2be6-497e-9a4f-0ed5837db988" fbc:geneProduct="G_83702"/>
        </fbc:geneProductAssociation>
        <listOfReactants>
          <speciesReference constant="true" species="M_h_c" metaid="_85d19387-1963-4444-af31-c3f35c828ed0" stoichiometry="1"/>
          <speciesReference constant="true" species="M_nadh_c" metaid="_6b9e9276-6d49-4eac-af45-9085ad76407a" stoichiometry="1"/>
          <speciesReference constant="true" species="M_xol7ah_c" metaid="_2bb957b2-6272-410d-a18f-cd112f770059" stoichiometry="1"/>
        </listOfReactants>
        <listOfProducts>
          <speciesReference constant="true" species="M_nad_c" metaid="e70e7a0e-9cd7-49fb-b52a-3e08d7aadc92" stoichiometry="1"/>
          <speciesReference constant="true" species="M_xol7ah2_c" metaid="_5fcd41da-c741-4007-8dc9-70dd78799c48" stoichiometry="1"/>
        </listOfProducts>
      </reaction>
      <reaction id="R_AKR1C42" fbc:lowerFluxBound="cobra_0_bound" name="AKR1C42" metaid="_6afb9462-892b-469b-a390-8afbf42e14a8" reversible="false" fast="false" fbc:upperFluxBound="cobra_default_ub">
        <fbc:geneProductAssociation xmlns:fbc="http://www.sbml.org/sbml/level3/version1/fbc/version2" metaid="f4907e92-decf-4be8-a2c6-70d258515ad4">
          <fbc:geneProductRef metaid="e78ca443-202c-41d8-9f05-da90fca70323" fbc:geneProduct="G_83702"/>
        </fbc:geneProductAssociation>
        <listOfReactants>
          <speciesReference constant="true" species="M_h_c" metaid="e55d5818-5533-4636-966c-aa18085adf23" stoichiometry="1"/>
          <speciesReference constant="true" species="M_nadh_c" metaid="_19619f5a-c5b6-4528-b428-ea998623622c" stoichiometry="1"/>
          <speciesReference constant="true" species="M_xoldioloneh_c" metaid="_9ba772f4-86ab-4f74-90fa-51d2e07b30f3" stoichiometry="1"/>
        </listOfReactants>
        <listOfProducts>
          <speciesReference constant="true" species="M_nad_c" metaid="e6a5933f-01f8-46df-ad56-8cee3f32f519" stoichiometry="1"/>
          <speciesReference constant="true" species="M_xoltriol_c" metaid="_8e62b59c-0a9a-45ff-be40-d68d157bd2ba" stoichiometry="1"/>
        </listOfProducts>
      </reaction>
      <reaction id="R_AKR1D" fbc:lowerFluxBound="cobra_0_bound" name="AKR1D" metaid="_0584a345-7fd5-4089-b3e7-011ec115098d" reversible="false" fast="false" fbc:upperFluxBound="cobra_default_ub">
        <fbc:geneProductAssociation xmlns:fbc="http://www.sbml.org/sbml/level3/version1/fbc/version2" metaid="_03fa6b77-0f66-487d-9aa3-3b1ee1773a49">
          <fbc:geneProductRef metaid="_9c3cb0f1-f853-4ed1-b48b-19d543febfae" fbc:geneProduct="G_208665"/>
        </fbc:geneProductAssociation>
        <listOfReactants>
          <speciesReference constant="true" species="M_h_c" metaid="e44644c5-f5b2-467f-a53a-311c9a26ad03" stoichiometry="1"/>
          <speciesReference constant="true" species="M_nadph_c" metaid="_00f8adec-a3ad-461d-b1af-d1b7035da59d" stoichiometry="1"/>
          <speciesReference constant="true" species="M_xol7aone_c" metaid="_9c78305c-37f2-49a9-be68-e8303a7906c1" stoichiometry="1"/>
        </listOfReactants>
        <listOfProducts>
          <speciesReference constant="true" species="M_nadp_c" metaid="b1464622-f498-4580-9604-0fb715a0a2ee" stoichiometry="1"/>
          <speciesReference constant="true" species="M_xol7ah_c" metaid="bce0a070-71a7-4d41-a85b-95e645935d09" stoichiometry="1"/>
        </listOfProducts>
      </reaction>
      <reaction id="R_AKR1D2" fbc:lowerFluxBound="cobra_0_bound" name="AKR1D2" metaid="_70264a13-1a79-4159-a0c1-1f210325367d" reversible="false" fast="false" fbc:upperFluxBound="cobra_default_ub">
        <fbc:geneProductAssociation xmlns:fbc="http://www.sbml.org/sbml/level3/version1/fbc/version2" metaid="_8c9a10aa-3dfb-4d53-abfd-ec76fc25d22f">
          <fbc:geneProductRef metaid="_2f63622e-a4a1-43eb-a8ad-3f0ef6df6bbc" fbc:geneProduct="G_208665"/>
        </fbc:geneProductAssociation>
        <listOfReactants>
          <speciesReference constant="true" species="M_h_c" metaid="c8c45e84-b7ea-4e7b-90d9-24722a40e2e0" stoichiometry="1"/>
          <speciesReference constant="true" species="M_nadph_c" metaid="a7038791-7d7c-45cf-bd1b-8f5ce832d93d" stoichiometry="1"/>
          <speciesReference constant="true" species="M_xoldiolone_c" metaid="f42240be-6e33-41d8-b9a8-9f81843f7f16" stoichiometry="1"/>
        </listOfReactants>
        <listOfProducts>
          <speciesReference constant="true" species="M_nadp_c" metaid="baa1245c-206a-4397-aca5-c73ed687371b" stoichiometry="1"/>
          <speciesReference constant="true" species="M_xoldioloneh_c" metaid="_7257d1b8-f53e-4561-b9dd-aa25dca28477" stoichiometry="1"/>
        </listOfProducts>
      </reaction>
      <reaction id="R_ALAASNNaEx" fbc:lowerFluxBound="cobra_0_bound" name="ALAASNNaEx" metaid="_218e09d1-baa7-4f55-be0d-01b3c6b2996b" reversible="false" fast="false" fbc:upperFluxBound="cobra_default_ub">
        <fbc:geneProductAssociation xmlns:fbc="http://www.sbml.org/sbml/level3/version1/fbc/version2" metaid="_29a3bd3b-c97f-4633-ae62-003887557d24">
          <fbc:geneProductRef metaid="_5ced4879-b7d8-469e-a82b-59a9cde4b014" fbc:geneProduct="G_20514"/>
        </fbc:geneProductAssociation>
        <listOfReactants>
          <speciesReference constant="true" species="M_ala__L_e" metaid="_0a41998c-66c8-4128-a81a-60a84bceee8e" stoichiometry="1"/>
          <speciesReference constant="true" species="M_asn__L_c" metaid="d6d1d726-fceb-412c-bc10-f99345e04dac" stoichiometry="1"/>
          <speciesReference constant="true" species="M_na1_e" metaid="bc1cacd9-ba33-4571-8046-ddfa39a0dbf0" stoichiometry="1"/>
        </listOfReactants>
        <listOfProducts>
          <speciesReference constant="true" species="M_ala__L_c" metaid="_8446380b-130f-4434-91f1-e7d7e1979fc4" stoichiometry="1"/>
          <speciesReference constant="true" species="M_asn__L_e" metaid="_99ccf938-7335-42cc-ba71-d2374f4b3e36" stoichiometry="1"/>
          <speciesReference constant="true" species="M_na1_c" metaid="_47a5aa84-f233-4e63-a9f1-9606551e1c1f" stoichiometry="1"/>
        </listOfProducts>
      </reaction>
      <reaction id="R_ALACYSNaEx" fbc:lowerFluxBound="cobra_0_bound" name="ALACYSNaEx" metaid="_07fba0eb-c235-4aa7-86d2-a7b1f086a649" reversible="false" fast="false" fbc:upperFluxBound="cobra_default_ub">
        <fbc:geneProductAssociation xmlns:fbc="http://www.sbml.org/sbml/level3/version1/fbc/version2" metaid="_8692eb1a-a0a0-4c04-a390-114ccf403f95">
          <fbc:or metaid="dff5562f-45fc-4da4-91b4-37e3ca78f706">
            <fbc:geneProductRef metaid="_9e232b62-4f39-40c2-9cce-3e4450771cc4" fbc:geneProduct="G_55963"/>
            <fbc:geneProductRef metaid="_4be5cd2d-2bfa-4e4d-bba7-c838974baf1a" fbc:geneProduct="G_20514"/>
          </fbc:or>
        </fbc:geneProductAssociation>
        <listOfReactants>
          <speciesReference constant="true" species="M_ala__L_e" metaid="ad3f7703-5b76-48ef-aafc-9c879510bcf9" stoichiometry="1"/>
          <speciesReference constant="true" species="M_cys__L_c" metaid="a3e2d417-1567-400d-aca6-82ff89631bc4" stoichiometry="1"/>
          <speciesReference constant="true" species="M_na1_e" metaid="_3496dbe2-bfd5-4469-92c1-b783cc04c1cd" stoichiometry="1"/>
        </listOfReactants>
        <listOfProducts>
          <speciesReference constant="true" species="M_ala__L_c" metaid="_89d964de-c002-4356-a9f0-f4178a20a680" stoichiometry="1"/>
          <speciesReference constant="true" species="M_cys__L_e" metaid="e9189b26-953c-453a-8188-ad1d766f9157" stoichiometry="1"/>
          <speciesReference constant="true" species="M_na1_c" metaid="_675592f8-4080-42f3-a4d8-25515daa58b1" stoichiometry="1"/>
        </listOfProducts>
      </reaction>
      <reaction id="R_ALADGLNexR" fbc:lowerFluxBound="cobra_default_lb" name="ALADGLNexR" metaid="b21baf51-b258-4151-993e-2603990110d2" reversible="true" fast="false" fbc:upperFluxBound="cobra_default_ub">
        <fbc:geneProductAssociation xmlns:fbc="http://www.sbml.org/sbml/level3/version1/fbc/version2" metaid="af2edc80-524b-469a-89b6-32d705609bfb">
          <fbc:and metaid="a51fe9f8-dc56-4e03-bcab-a95dd0a6dbb6">
            <fbc:geneProductRef metaid="db25ea4e-662c-4282-a9ab-19a9881df080" fbc:geneProduct="G_53896"/>
            <fbc:geneProductRef metaid="b9c8e04f-961a-4a86-ba37-d0622ec7303c" fbc:geneProduct="G_17254"/>
          </fbc:and>
        </fbc:geneProductAssociation>
        <listOfReactants>
          <speciesReference constant="true" species="M_ala__D_e" metaid="ffed9cfc-f24e-42be-aaa7-95a5b8ccc9da" stoichiometry="1"/>
          <speciesReference constant="true" species="M_gln__L_c" metaid="_1927a28e-ba8e-40d8-bb1e-41fb3e601f8a" stoichiometry="1"/>
        </listOfReactants>
        <listOfProducts>
          <speciesReference constant="true" species="M_ala__D_c" metaid="_3dfe1f59-2e7b-4249-8035-61e49c10609f" stoichiometry="1"/>
          <speciesReference constant="true" species="M_gln__L_e" metaid="_7ffc2bdb-fdcf-4032-a163-796ba0b2c1eb" stoichiometry="1"/>
        </listOfProducts>
      </reaction>
      <reaction id="R_ALADGLYexR" fbc:lowerFluxBound="cobra_default_lb" name="ALADGLYexR" metaid="_8bd6ac0e-11bb-41c9-8da8-104bfbe534a1" reversible="true" fast="false" fbc:upperFluxBound="cobra_default_ub">
        <fbc:geneProductAssociation xmlns:fbc="http://www.sbml.org/sbml/level3/version1/fbc/version2" metaid="_85be033e-5396-4d05-a17c-db24fbc40651">
          <fbc:and metaid="_3004e70f-8607-405c-a210-a88cfb549daf">
            <fbc:geneProductRef metaid="d89b5c76-e244-40ce-b94d-8ca04cd9cd20" fbc:geneProduct="G_53896"/>
            <fbc:geneProductRef metaid="fba37ff5-b598-43e9-8df0-ac39fd30c506" fbc:geneProduct="G_17254"/>
          </fbc:and>
        </fbc:geneProductAssociation>
        <listOfReactants>
          <speciesReference constant="true" species="M_ala__D_e" metaid="_6b7f95f7-1e6c-424d-91a1-80faccb8d194" stoichiometry="1"/>
          <speciesReference constant="true" species="M_gly_c" metaid="e955797d-d095-4dab-9d12-279c28c4d871" stoichiometry="1"/>
        </listOfReactants>
        <listOfProducts>
          <speciesReference constant="true" species="M_ala__D_c" metaid="_50b7fd05-cb8f-4dc5-a08d-92c8e61d15b9" stoichiometry="1"/>
          <speciesReference constant="true" species="M_gly_e" metaid="_5f30131c-d5e0-44cd-a205-a8113ba2ecaf" stoichiometry="1"/>
        </listOfProducts>
      </reaction>
      <reaction id="R_ALAGLNNaEx" fbc:lowerFluxBound="cobra_0_bound" name="ALAGLNNaEx" metaid="de16b3ed-e35e-482b-9897-095dec83964b" reversible="false" fast="false" fbc:upperFluxBound="cobra_default_ub">
        <fbc:geneProductAssociation xmlns:fbc="http://www.sbml.org/sbml/level3/version1/fbc/version2" metaid="e88e16fa-5ceb-4037-b0c4-cc3a46858123">
          <fbc:geneProductRef metaid="_4c31cf21-d3cb-41f3-9eef-a0afe128a93f" fbc:geneProduct="G_20514"/>
        </fbc:geneProductAssociation>
        <listOfReactants>
          <speciesReference constant="true" species="M_ala__L_e" metaid="_8e062c59-4987-44ce-82e6-2761fd6803a9" stoichiometry="1"/>
          <speciesReference constant="true" species="M_gln__L_c" metaid="_34a706c5-3e02-4dfc-b41c-907b9d88dbb8" stoichiometry="1"/>
          <speciesReference constant="true" species="M_na1_e" metaid="_00ec7320-81c7-4637-bd2e-0929a5902657" stoichiometry="1"/>
        </listOfReactants>
        <listOfProducts>
          <speciesReference constant="true" species="M_ala__L_c" metaid="_46198c39-7f0b-4652-a657-a713471a7cb0" stoichiometry="1"/>
          <speciesReference constant="true" species="M_gln__L_e" metaid="_3c80f641-6649-4bd2-9758-b500cd970ac7" stoichiometry="1"/>
          <speciesReference constant="true" species="M_na1_c" metaid="_72ae3f15-f214-4cbf-9be4-7623367ab214" stoichiometry="1"/>
        </listOfProducts>
      </reaction>
      <reaction id="R_ALAGLNexR" fbc:lowerFluxBound="cobra_default_lb" name="ALAGLNexR" metaid="_814236b1-da4a-4c82-92bc-52d5beeb329f" reversible="true" fast="false" fbc:upperFluxBound="cobra_default_ub">
        <fbc:geneProductAssociation xmlns:fbc="http://www.sbml.org/sbml/level3/version1/fbc/version2" metaid="_8fa37d87-4c56-4cbd-8e83-fecc87ab7f99">
          <fbc:and metaid="_0672886c-1587-4ab1-8065-9d30fcdfae8c">
            <fbc:geneProductRef metaid="b148d5d0-f13e-42b0-81d8-2e12240cfda1" fbc:geneProduct="G_17254"/>
            <fbc:geneProductRef metaid="_70a6aed0-e7bb-4b8e-ada3-d67c6621688f" fbc:geneProduct="G_53896"/>
          </fbc:and>
        </fbc:geneProductAssociation>
        <listOfReactants>
          <speciesReference constant="true" species="M_ala__L_e" metaid="a30c6a32-7a54-4b06-82ea-52e9bdbdf79b" stoichiometry="1"/>
          <speciesReference constant="true" species="M_gln__L_c" metaid="_1d104dc7-651e-4aeb-a48c-b6a1e88e9bd9" stoichiometry="1"/>
        </listOfReactants>
        <listOfProducts>
          <speciesReference constant="true" species="M_ala__L_c" metaid="_0b5c60e3-598c-4529-9a73-393b91072e98" stoichiometry="1"/>
          <speciesReference constant="true" species="M_gln__L_e" metaid="_37cea727-550b-4861-b05d-3fc726c98841" stoichiometry="1"/>
        </listOfProducts>
      </reaction>
      <reaction id="R_ALAGLYexR" fbc:lowerFluxBound="cobra_default_lb" name="ALAGLYexR" metaid="_7dff9227-f342-46b5-9f77-59c41cdf1d91" reversible="true" fast="false" fbc:upperFluxBound="cobra_default_ub">
        <fbc:geneProductAssociation xmlns:fbc="http://www.sbml.org/sbml/level3/version1/fbc/version2" metaid="_8b745f2d-9aba-48f8-8eb0-198ea68c7306">
          <fbc:and metaid="_4c74beab-3653-4cf8-aba1-c33a3697003f">
            <fbc:geneProductRef metaid="df2e16e4-2c56-48f4-8ba0-69d57c32467c" fbc:geneProduct="G_53896"/>
            <fbc:geneProductRef metaid="_7321594c-0edd-4a31-88a1-207ba514ec2c" fbc:geneProduct="G_17254"/>
          </fbc:and>
        </fbc:geneProductAssociation>
        <listOfReactants>
          <speciesReference constant="true" species="M_ala__L_e" metaid="_32df43e7-cb65-4d25-bf55-c2aa0315781a" stoichiometry="1"/>
          <speciesReference constant="true" species="M_gly_c" metaid="_0095b7f7-6574-488f-9615-3d7a09d58adf" stoichiometry="1"/>
        </listOfReactants>
        <listOfProducts>
          <speciesReference constant="true" species="M_ala__L_c" metaid="b7be51ae-9db0-49c7-aee8-e491a2eb7675" stoichiometry="1"/>
          <speciesReference constant="true" species="M_gly_e" metaid="_9ba56576-9427-4284-ad14-6f202d9d357b" stoichiometry="1"/>
        </listOfProducts>
      </reaction>
      <reaction id="R_ALAR" fbc:lowerFluxBound="cobra_default_lb" name="ALAR" metaid="_0400f80c-459e-432e-97de-3517853d2b54" reversible="true" fast="false" fbc:upperFluxBound="cobra_default_ub">
        <fbc:geneProductAssociation xmlns:fbc="http://www.sbml.org/sbml/level3/version1/fbc/version2" metaid="_145e645f-3b39-452b-8507-58a54ad81c22">
          <fbc:geneProductRef metaid="b88ec4f3-c135-4e24-826b-7890e616d9f7" fbc:geneProduct="G_114863"/>
        </fbc:geneProductAssociation>
        <listOfReactants>
          <speciesReference constant="true" species="M_ala__L_c" metaid="_05720253-33cb-4cdf-b999-67c0463de520" stoichiometry="1"/>
        </listOfReactants>
        <listOfProducts>
          <speciesReference constant="true" species="M_ala__D_c" metaid="bd2b1a40-a3a1-48d3-9e86-e859f1995fc6" stoichiometry="1"/>
        </listOfProducts>
      </reaction>
      <reaction id="R_ALASERNaEx" fbc:lowerFluxBound="cobra_0_bound" name="ALASERNaEx" metaid="_0a31796b-b932-4147-a350-0664f5e2aae2" reversible="false" fast="false" fbc:upperFluxBound="cobra_default_ub">
        <fbc:geneProductAssociation xmlns:fbc="http://www.sbml.org/sbml/level3/version1/fbc/version2" metaid="_2afd574b-e128-48d3-ae3d-826899917d19">
          <fbc:or metaid="a990af68-0d20-47e4-9b79-fd464d7fb308">
            <fbc:geneProductRef metaid="_2638046c-8543-443c-92bf-d166f980c2e7" fbc:geneProduct="G_55963"/>
            <fbc:geneProductRef metaid="_6abd3e9e-109e-4d5c-95c5-541826869b83" fbc:geneProduct="G_20514"/>
          </fbc:or>
        </fbc:geneProductAssociation>
        <listOfReactants>
          <speciesReference constant="true" species="M_ala__L_e" metaid="_5ad05e0b-2c55-47c8-bb6d-160c4cf6ae5b" stoichiometry="1"/>
          <speciesReference constant="true" species="M_na1_e" metaid="_78802b54-bc29-468e-b4de-43ff59916856" stoichiometry="1"/>
          <speciesReference constant="true" species="M_ser__L_c" metaid="_8bf5f22c-27f5-43ea-b033-90cb4efa572d" stoichiometry="1"/>
        </listOfReactants>
        <listOfProducts>
          <speciesReference constant="true" species="M_ala__L_c" metaid="c5fe2d6a-98f3-4533-bf57-63a353a74d8e" stoichiometry="1"/>
          <speciesReference constant="true" species="M_na1_c" metaid="_230730be-d354-444c-ab66-ae0a562749e8" stoichiometry="1"/>
          <speciesReference constant="true" species="M_ser__L_e" metaid="_35dd35e4-946b-4305-8635-6e380c81d07f" stoichiometry="1"/>
        </listOfProducts>
      </reaction>
      <reaction id="R_ALASm" fbc:lowerFluxBound="cobra_0_bound" name="ALASm" metaid="b507b38d-a496-4ae4-9a69-4df3ce43ad75" reversible="false" fast="false" fbc:upperFluxBound="cobra_default_ub">
        <fbc:geneProductAssociation xmlns:fbc="http://www.sbml.org/sbml/level3/version1/fbc/version2" metaid="_2d5c9d78-a01f-4885-b13c-b4de00fae2f4">
          <fbc:or metaid="_0bba796b-6914-41a5-b182-d21c631f84ee">
            <fbc:geneProductRef metaid="f8b7e902-ff2a-45cb-a3e7-ad45e7c401e3" fbc:geneProduct="G_11656"/>
            <fbc:geneProductRef metaid="_084064a9-cc07-4614-8388-3b406c2a29f5" fbc:geneProduct="G_26912"/>
            <fbc:geneProductRef metaid="_989213dd-642f-4cc2-b68a-817dc77497f6" fbc:geneProduct="G_11655"/>
            <fbc:geneProductRef metaid="_753f9399-c8be-4aa0-9591-a84efae038c7" fbc:geneProduct="G_11655"/>
          </fbc:or>
        </fbc:geneProductAssociation>
        <listOfReactants>
          <speciesReference constant="true" species="M_gly_m" metaid="_6274ed5f-b72d-42f2-98ac-6f750dcde74e" stoichiometry="1"/>
          <speciesReference constant="true" species="M_h_m" metaid="_0b962203-ce6a-4be4-88f7-752b319ab086" stoichiometry="1"/>
          <speciesReference constant="true" species="M_succoa_m" metaid="_87cbe6b9-3881-43c2-a8de-2fd9e7c1b880" stoichiometry="1"/>
        </listOfReactants>
        <listOfProducts>
          <speciesReference constant="true" species="M_5aop_m" metaid="a743f22a-5e9d-450b-8798-c0e28dbf268f" stoichiometry="1"/>
          <speciesReference constant="true" species="M_co2_m" metaid="_1eb32c83-3fe3-43e0-83ac-a77705807dc7" stoichiometry="1"/>
          <speciesReference constant="true" species="M_coa_m" metaid="_26ba0ece-0f0f-4269-ab0b-1f031c45a6d4" stoichiometry="1"/>
        </listOfProducts>
      </reaction>
      <reaction id="R_ALATA_L" fbc:lowerFluxBound="cobra_default_lb" name="ALATA_L" metaid="_18b690f0-271a-4ce4-b5cf-d57b8c7ad0b1" reversible="true" fast="false" fbc:upperFluxBound="cobra_default_ub">
        <fbc:geneProductAssociation xmlns:fbc="http://www.sbml.org/sbml/level3/version1/fbc/version2" metaid="_370ba24a-8f56-487f-97f5-123d71b29ec0">
          <fbc:or metaid="_8eeb08ad-976e-4ea6-aad8-00c995ed12ba">
            <fbc:geneProductRef metaid="df9565c5-132a-4cbb-ac1d-dff95d1d7ebe" fbc:geneProduct="G_76282"/>
            <fbc:geneProductRef metaid="_585ab018-822d-4e85-90e3-ca88c84db5e7" fbc:geneProduct="G_108682"/>
          </fbc:or>
        </fbc:geneProductAssociation>
        <listOfReactants>
          <speciesReference constant="true" species="M_akg_c" metaid="_4d8e92b7-c7b8-4ec1-a7f7-9baf9c097c7a" stoichiometry="1"/>
          <speciesReference constant="true" species="M_ala__L_c" metaid="_646c3799-3354-4aa4-84f8-8340f2165563" stoichiometry="1"/>
        </listOfReactants>
        <listOfProducts>
          <speciesReference constant="true" species="M_glu__L_c" metaid="cced3ed8-1694-4f88-a4e6-64a471ead921" stoichiometry="1"/>
          <speciesReference constant="true" species="M_pyr_c" metaid="_3937986d-b2e0-4889-ac04-5f279125b953" stoichiometry="1"/>
        </listOfProducts>
      </reaction>
      <reaction id="R_ALATHRNaEx" fbc:lowerFluxBound="cobra_0_bound" name="ALATHRNaEx" metaid="_5512fa03-06b4-48db-aa40-7ff2f42ece2a" reversible="false" fast="false" fbc:upperFluxBound="cobra_default_ub">
        <fbc:geneProductAssociation xmlns:fbc="http://www.sbml.org/sbml/level3/version1/fbc/version2" metaid="f1928058-addd-47f8-bd11-536b6dca83c9">
          <fbc:or metaid="b811aa81-e63a-48c6-9036-e30ebd088c84">
            <fbc:geneProductRef metaid="_9b4f7618-0a24-40b0-83e0-900cd0f1ecc6" fbc:geneProduct="G_55963"/>
            <fbc:geneProductRef metaid="_8a47d28d-d2a1-445c-8c1d-a8b3f84e45b0" fbc:geneProduct="G_20514"/>
          </fbc:or>
        </fbc:geneProductAssociation>
        <listOfReactants>
          <speciesReference constant="true" species="M_ala__L_e" metaid="c59b7a2b-647d-4513-b9c0-4b4f843c333f" stoichiometry="1"/>
          <speciesReference constant="true" species="M_na1_e" metaid="c31d106b-fe00-46b7-8a77-0a9e8d1bb625" stoichiometry="1"/>
          <speciesReference constant="true" species="M_thr__L_c" metaid="_40124cff-d2ec-4ce4-b7bb-76df7f5bb589" stoichiometry="1"/>
        </listOfReactants>
        <listOfProducts>
          <speciesReference constant="true" species="M_ala__L_c" metaid="ca8cc73d-324e-453e-80d4-62a823efb0db" stoichiometry="1"/>
          <speciesReference constant="true" species="M_na1_c" metaid="_51bd2e45-6d47-4df2-9194-d26721f18b81" stoichiometry="1"/>
          <speciesReference constant="true" species="M_thr__L_e" metaid="_5931251e-4743-4ec5-b516-84070bd86739" stoichiometry="1"/>
        </listOfProducts>
      </reaction>
      <reaction id="R_ALAt2r" fbc:lowerFluxBound="cobra_default_lb" name="ALAt2r" metaid="b46f78e0-f6af-4c7b-94fc-d6c6d8b4426f" reversible="true" fast="false" fbc:upperFluxBound="cobra_default_ub">
        <fbc:geneProductAssociation xmlns:fbc="http://www.sbml.org/sbml/level3/version1/fbc/version2" metaid="_1deb14dd-c7ac-40c7-880c-b10deca67681">
          <fbc:geneProductRef metaid="cee78713-09d2-46d1-9695-19545343b866" fbc:geneProduct="G_215335"/>
        </fbc:geneProductAssociation>
        <listOfReactants>
          <speciesReference constant="true" species="M_ala__L_e" metaid="cf111117-b39e-4b93-afa9-66dcc23de0fd" stoichiometry="1"/>
          <speciesReference constant="true" species="M_h_e" metaid="b2758db7-ca8c-4352-a0b3-451f448e6f04" stoichiometry="1"/>
        </listOfReactants>
        <listOfProducts>
          <speciesReference constant="true" species="M_ala__L_c" metaid="_30254d2c-06bc-44c5-a328-4fe8e4e25850" stoichiometry="1"/>
          <speciesReference constant="true" species="M_h_c" metaid="_0fbbdc0d-a855-4bba-b9a3-5e3274eb02a7" stoichiometry="1"/>
        </listOfProducts>
      </reaction>
      <reaction id="R_ALAt2rL" fbc:lowerFluxBound="cobra_default_lb" name="ALAt2rL" metaid="d2f2da2c-6bdf-4522-abf2-1d7428484cc4" reversible="true" fast="false" fbc:upperFluxBound="cobra_default_ub">
        <fbc:geneProductAssociation xmlns:fbc="http://www.sbml.org/sbml/level3/version1/fbc/version2" metaid="a01d5d80-1d9c-4064-ae83-b4792c8f6948">
          <fbc:geneProductRef metaid="f71d6f27-0c2f-4ff0-a609-d83d8b13635e" fbc:geneProduct="G_215335"/>
        </fbc:geneProductAssociation>
        <listOfReactants>
          <speciesReference constant="true" species="M_ala__L_l" metaid="_1cbb52dd-6521-4fcb-8fca-03682c51ec66" stoichiometry="1"/>
          <speciesReference constant="true" species="M_h_l" metaid="_72920a54-b4ab-4859-8099-e108ee2fae01" stoichiometry="1"/>
        </listOfReactants>
        <listOfProducts>
          <speciesReference constant="true" species="M_ala__L_c" metaid="_8b82fba2-f402-41fb-88b8-6ab14ef070aa" stoichiometry="1"/>
          <speciesReference constant="true" species="M_h_c" metaid="bc4e3e24-f58d-40a9-b795-c8740856f2ad" stoichiometry="1"/>
        </listOfProducts>
      </reaction>
      <reaction id="R_ALAt4" fbc:lowerFluxBound="cobra_0_bound" name="ALAt4" metaid="a7299bd3-e188-4aba-be20-1e640cbaddd3" reversible="false" fast="false" fbc:upperFluxBound="cobra_default_ub">
        <fbc:geneProductAssociation xmlns:fbc="http://www.sbml.org/sbml/level3/version1/fbc/version2" metaid="ae318e83-d612-41af-9cad-32fb4759c701">
          <fbc:or metaid="d15f298c-f764-4816-a79d-5e5cabe881bf">
            <fbc:geneProductRef metaid="_1e7b9748-0433-4f10-ae5d-c317230f4852" fbc:geneProduct="G_67760"/>
            <fbc:geneProductRef metaid="_34b7b915-c4d5-4f2f-916e-fde4ed77a0d6" fbc:geneProduct="G_11988"/>
            <fbc:geneProductRef metaid="adb69441-2acc-4a76-a2f2-bc1011c1927a" fbc:geneProduct="G_56774"/>
            <fbc:geneProductRef metaid="b7556cb1-ed43-43de-bfb4-a9ee05b447ce" fbc:geneProduct="G_11987"/>
            <fbc:geneProductRef metaid="a7061fee-e582-4267-be42-06b840371136" fbc:geneProduct="G_105727"/>
            <fbc:geneProductRef metaid="_16eb85ea-44e4-4331-8fe7-37a549fb713a" fbc:geneProduct="G_69354"/>
            <fbc:geneProductRef metaid="_2f2c74e8-94ef-4ffc-bdfa-29565e837bee" fbc:geneProduct="G_11989"/>
          </fbc:or>
        </fbc:geneProductAssociation>
        <listOfReactants>
          <speciesReference constant="true" species="M_ala__L_e" metaid="_55db5b92-8ec6-4be8-b7df-e8709942cb11" stoichiometry="1"/>
          <speciesReference constant="true" species="M_na1_e" metaid="d1516ff7-7557-471a-b1b9-237b3135c8d1" stoichiometry="1"/>
        </listOfReactants>
        <listOfProducts>
          <speciesReference constant="true" species="M_ala__L_c" metaid="f3a91887-2c8e-47fc-94fd-90f43e9d9eff" stoichiometry="1"/>
          <speciesReference constant="true" species="M_na1_c" metaid="abc07572-a046-496f-b26f-d2e1e142a2d3" stoichiometry="1"/>
        </listOfProducts>
      </reaction>
      <reaction id="R_ALAtN1" fbc:lowerFluxBound="cobra_default_lb" name="ALAtN1" metaid="bd022467-e764-444b-b170-08a7b2c8e471" reversible="true" fast="false" fbc:upperFluxBound="cobra_default_ub">
        <fbc:geneProductAssociation xmlns:fbc="http://www.sbml.org/sbml/level3/version1/fbc/version2" metaid="_63f3c41d-ca4c-4116-a3b3-b7d0afb0f0c2">
          <fbc:or metaid="_12ef1480-93af-407f-8f14-6433a0d09fb9">
            <fbc:geneProductRef metaid="db19a7ef-8ac9-49b7-8601-fc1ae402d3f8" fbc:geneProduct="G_209837"/>
            <fbc:geneProductRef metaid="_84af390d-008a-4645-a9f6-b529ad5a2d62" fbc:geneProduct="G_76257"/>
          </fbc:or>
        </fbc:geneProductAssociation>
        <listOfReactants>
          <speciesReference constant="true" species="M_ala__L_e" metaid="_39d717fb-1d7a-42e7-a1e3-b0c9e0d16e2c" stoichiometry="1"/>
          <speciesReference constant="true" species="M_h_c" metaid="_546f6dfc-e31c-4c64-a116-499abbf63b4d" stoichiometry="1"/>
          <speciesReference constant="true" species="M_na1_e" metaid="_0c1200c4-8b1b-494a-bf68-8ddbb0375f17" stoichiometry="2"/>
        </listOfReactants>
        <listOfProducts>
          <speciesReference constant="true" species="M_ala__L_c" metaid="b0e36967-f127-4305-a0f9-08e388091d12" stoichiometry="1"/>
          <speciesReference constant="true" species="M_h_e" metaid="_196178b4-705c-40de-b71e-bbb85a321510" stoichiometry="1"/>
          <speciesReference constant="true" species="M_na1_c" metaid="_98969cc2-e5cd-4b0c-883b-9c97a354ce46" stoichiometry="2"/>
        </listOfProducts>
      </reaction>
      <reaction id="R_ALCD2yf" fbc:lowerFluxBound="cobra_0_bound" name="ALCD2yf" metaid="e5efcbdd-e5c5-4526-b46d-599082dbed98" reversible="false" fast="false" fbc:upperFluxBound="cobra_default_ub">
        <fbc:geneProductAssociation xmlns:fbc="http://www.sbml.org/sbml/level3/version1/fbc/version2" metaid="d3b2571a-5a10-4093-b43a-a07a67e8fa0d">
          <fbc:or metaid="_6e7a662e-e81c-472e-911f-e974b63840de">
            <fbc:geneProductRef metaid="_2aa17bc9-8d90-4a9b-b0ab-452665aa741a" fbc:geneProduct="G_58810"/>
            <fbc:geneProductRef metaid="_60f997a8-9c35-4bdb-8c8f-6dd4a857e859" fbc:geneProduct="G_58810"/>
          </fbc:or>
        </fbc:geneProductAssociation>
        <listOfReactants>
          <speciesReference constant="true" species="M_etoh_c" metaid="a7c6b03f-c2e8-407a-9e00-959c0843b89a" stoichiometry="1"/>
          <speciesReference constant="true" species="M_nadp_c" metaid="e6c3d561-d413-4d79-800f-427f0268c686" stoichiometry="1"/>
        </listOfReactants>
        <listOfProducts>
          <speciesReference constant="true" species="M_acald_c" metaid="_990c5827-ab83-4af1-ba85-d6de29280c8b" stoichiometry="1"/>
          <speciesReference constant="true" species="M_h_c" metaid="f98e591d-7e7e-4fe8-9298-c177f03f5e46" stoichiometry="1"/>
          <speciesReference constant="true" species="M_nadph_c" metaid="_5094e0db-63e6-4196-b68e-2e0b05ad3deb" stoichiometry="1"/>
        </listOfProducts>
      </reaction>
      <reaction id="R_ALDD19x" fbc:lowerFluxBound="cobra_0_bound" name="ALDD19x" metaid="a8f9b580-2cec-4dd1-9af8-20dd4bf8a469" reversible="false" fast="false" fbc:upperFluxBound="cobra_default_ub">
        <fbc:geneProductAssociation xmlns:fbc="http://www.sbml.org/sbml/level3/version1/fbc/version2" metaid="_34f15c4b-5169-4ab3-acb9-0f95ace23001">
          <fbc:or metaid="_4987a504-1ce4-4ef7-b49d-b04ba7665b91">
            <fbc:geneProductRef metaid="aa4d46ac-f8d7-4a04-b0dc-2f78d2466028" fbc:geneProduct="G_222"/>
            <fbc:geneProductRef metaid="_03aeeb31-db09-4204-950d-5e780dfe354a" fbc:geneProduct="G_11670"/>
            <fbc:geneProductRef metaid="_54d89cf0-d0a2-43e5-b54c-9c2d20af2a5d" fbc:geneProduct="G_67689"/>
            <fbc:geneProductRef metaid="_3890883d-2ac7-439d-bc52-8a133a4eddf4" fbc:geneProduct="G_56847"/>
          </fbc:or>
        </fbc:geneProductAssociation>
        <listOfReactants>
          <speciesReference constant="true" species="M_h2o_c" metaid="_1de7646c-7353-4183-80d4-4506061f2e34" stoichiometry="1"/>
          <speciesReference constant="true" species="M_nad_c" metaid="b6ccbb05-f69d-49ca-b44e-b178f668d8c0" stoichiometry="1"/>
          <speciesReference constant="true" species="M_pacald_c" metaid="de205dbc-caa2-4085-a7d2-3965e8d4ba81" stoichiometry="1"/>
        </listOfReactants>
        <listOfProducts>
          <speciesReference constant="true" species="M_h_c" metaid="_66f2944e-5ac6-46f6-943a-8b1edc99890f" stoichiometry="2"/>
          <speciesReference constant="true" species="M_nadh_c" metaid="_6ac1acc3-afce-4945-aae9-aa5c1bc5a8ab" stoichiometry="1"/>
          <speciesReference constant="true" species="M_pac_c" metaid="_58b16e7e-d2e0-4ed6-9b4c-805bada4f927" stoichiometry="1"/>
        </listOfProducts>
      </reaction>
      <reaction id="R_ALDD19x_P" fbc:lowerFluxBound="cobra_0_bound" name="ALDD19x_P" metaid="_5142e374-8df0-4e83-a7d3-7b897a91ba8f" reversible="false" fast="false" fbc:upperFluxBound="cobra_default_ub">
        <fbc:geneProductAssociation xmlns:fbc="http://www.sbml.org/sbml/level3/version1/fbc/version2" metaid="e6b1361d-dd65-4d9e-9be1-ae84f98dd391">
          <fbc:or metaid="_81ffd44d-3b36-41fb-9d13-6df4ef51bd4a">
            <fbc:geneProductRef metaid="_9ddff423-40f1-4dd4-af81-6ddd05b83e4b" fbc:geneProduct="G_222"/>
            <fbc:geneProductRef metaid="_8a2c2499-8d8f-4b11-ada6-921ab1bcec7a" fbc:geneProduct="G_11670"/>
            <fbc:geneProductRef metaid="_9e1c6e11-f91b-4067-862d-a25508073473" fbc:geneProduct="G_67689"/>
            <fbc:geneProductRef metaid="b1579402-540d-4d05-a229-98540f7b2fff" fbc:geneProduct="G_56847"/>
          </fbc:or>
        </fbc:geneProductAssociation>
        <listOfReactants>
          <speciesReference constant="true" species="M_h2o_c" metaid="ebef3d99-8b80-49ae-8d42-f1dc507e75cc" stoichiometry="1"/>
          <speciesReference constant="true" species="M_nadp_c" metaid="_05e50687-6315-4967-adc8-66a3cc0c7ee6" stoichiometry="1"/>
          <speciesReference constant="true" species="M_pacald_c" metaid="_4ceb4007-635f-479c-8ea5-20bf3ad84343" stoichiometry="1"/>
        </listOfReactants>
        <listOfProducts>
          <speciesReference constant="true" species="M_h_c" metaid="c2935ec3-26a7-4a39-926f-014f057f1ad8" stoichiometry="2"/>
          <speciesReference constant="true" species="M_nadph_c" metaid="eeb73c93-b5fc-491d-b2c8-8e3f98ac68ac" stoichiometry="1"/>
          <speciesReference constant="true" species="M_pac_c" metaid="df72bc8b-1283-4e0b-bd99-cad2417e49b8" stoichiometry="1"/>
        </listOfProducts>
      </reaction>
      <reaction id="R_ALDD20x" fbc:lowerFluxBound="cobra_0_bound" name="ALDD20x" metaid="deb05160-f1dc-4efc-8dfa-bc3811ebe726" reversible="false" fast="false" fbc:upperFluxBound="cobra_default_ub">
        <fbc:geneProductAssociation xmlns:fbc="http://www.sbml.org/sbml/level3/version1/fbc/version2" metaid="_57503047-9a15-46b8-982b-f7e6db80eb9c">
          <fbc:or metaid="_7f28f4f4-7302-4b0d-b7c9-5d6de4dbba82">
            <fbc:geneProductRef metaid="bdef0f5d-8139-42fe-a0da-b9291e585ed7" fbc:geneProduct="G_11668"/>
            <fbc:geneProductRef metaid="_232cd649-8976-49c1-a708-f1feb961db4a" fbc:geneProduct="G_19378"/>
            <fbc:geneProductRef metaid="edd9710b-bb66-4541-8e3f-77c18d8cb282" fbc:geneProduct="G_110695"/>
            <fbc:geneProductRef metaid="ab0cee61-0aa1-4f1b-8af7-529c77427955" fbc:geneProduct="G_19378"/>
            <fbc:geneProductRef metaid="_2cebecd1-31d6-427f-8251-4d320e34e858" fbc:geneProduct="G_56752"/>
            <fbc:geneProductRef metaid="_36a0dd75-2622-443d-85c4-50dcbed4e39e" fbc:geneProduct="G_11671"/>
            <fbc:geneProductRef metaid="d0df067b-7130-4663-a3c8-23fe5b8c90b8" fbc:geneProduct="G_19378"/>
          </fbc:or>
        </fbc:geneProductAssociation>
        <listOfReactants>
          <speciesReference constant="true" species="M_h2o_c" metaid="_6e1d386b-caa2-4f25-a820-c16fb3049742" stoichiometry="1"/>
          <speciesReference constant="true" species="M_id3acald_c" metaid="_65af3bbe-acf3-4ac1-9559-e93618edf48d" stoichiometry="1"/>
          <speciesReference constant="true" species="M_nad_c" metaid="f03fdb1e-47cd-41d2-93e1-67a41f9c11e6" stoichiometry="1"/>
        </listOfReactants>
        <listOfProducts>
          <speciesReference constant="true" species="M_h_c" metaid="_612424e8-510b-4384-8c0b-ed2e5de9803f" stoichiometry="2"/>
          <speciesReference constant="true" species="M_ind3ac_c" metaid="_4a34f679-e536-47fe-9b0f-a38502311283" stoichiometry="1"/>
          <speciesReference constant="true" species="M_nadh_c" metaid="_1019f457-80fe-44ae-bef1-22da48fc216e" stoichiometry="1"/>
        </listOfProducts>
      </reaction>
      <reaction id="R_ALDD20xm" fbc:lowerFluxBound="cobra_0_bound" name="ALDD20xm" metaid="_963b733b-edae-49ff-9d41-158504e4b3eb" reversible="false" fast="false" fbc:upperFluxBound="cobra_default_ub">
        <fbc:geneProductAssociation xmlns:fbc="http://www.sbml.org/sbml/level3/version1/fbc/version2" metaid="d48ee085-c33f-407c-840b-dce0e4d178b4">
          <fbc:or metaid="ea249b14-7c68-45e0-8c40-9310a302abfa">
            <fbc:geneProductRef metaid="a226d783-fa47-443c-bf73-b4a04ab1192f" fbc:geneProduct="G_72535"/>
            <fbc:geneProductRef metaid="a4b7cfcf-d349-46a6-bcf6-dac1dbbaf276" fbc:geneProduct="G_212647"/>
            <fbc:geneProductRef metaid="e6740412-19f7-47a9-a9ed-d2116c90b6be" fbc:geneProduct="G_11669"/>
            <fbc:geneProductRef metaid="_5305e42c-8623-4d33-bb59-499d0193c112" fbc:geneProduct="G_212647"/>
          </fbc:or>
        </fbc:geneProductAssociation>
        <listOfReactants>
          <speciesReference constant="true" species="M_h2o_m" metaid="_62b5e7d7-f687-42df-ad43-78a5b9f0ae08" stoichiometry="1"/>
          <speciesReference constant="true" species="M_id3acald_m" metaid="_596f5b4f-b6f7-454d-bf0b-62147b930fe5" stoichiometry="1"/>
          <speciesReference constant="true" species="M_nad_m" metaid="d3b91601-3921-4d39-8b45-a243174884f8" stoichiometry="1"/>
        </listOfReactants>
        <listOfProducts>
          <speciesReference constant="true" species="M_h_m" metaid="d4c36734-d58f-41d9-aafd-af4940f58329" stoichiometry="2"/>
          <speciesReference constant="true" species="M_ind3ac_m" metaid="ee581cad-3747-4cf8-9d1b-8a54818f6672" stoichiometry="1"/>
          <speciesReference constant="true" species="M_nadh_m" metaid="_739a7844-eaaa-4cfc-a408-8da17b766d41" stoichiometry="1"/>
        </listOfProducts>
      </reaction>
      <reaction id="R_ALDD21" fbc:lowerFluxBound="cobra_0_bound" name="ALDD21" metaid="_6d394129-694f-4f4c-9df5-a9b0e3fa0226" reversible="false" fast="false" fbc:upperFluxBound="cobra_default_ub">
        <fbc:geneProductAssociation xmlns:fbc="http://www.sbml.org/sbml/level3/version1/fbc/version2" metaid="_9d2dd4f7-62e8-485e-999d-db480fcdfd91">
          <fbc:geneProductRef metaid="_4e91cf34-12cb-4610-a3ae-2e0ae5620d41" fbc:geneProduct="G_11671"/>
        </fbc:geneProductAssociation>
        <listOfReactants>
          <speciesReference constant="true" species="M_h2o_c" metaid="cdfc4953-c4e5-43cf-ac12-cd73c829edd7" stoichiometry="1"/>
          <speciesReference constant="true" species="M_nad_c" metaid="_97427347-bed9-44a8-b162-cc0aa340ec3d" stoichiometry="1"/>
          <speciesReference constant="true" species="M_pristanal_c" metaid="d1b852ee-7e32-494d-96f5-271c40ca5dff" stoichiometry="1"/>
        </listOfReactants>
        <listOfProducts>
          <speciesReference constant="true" species="M_h_c" metaid="a04e9151-4abe-4879-934b-3047dd449d5c" stoichiometry="2"/>
          <speciesReference constant="true" species="M_nadh_c" metaid="c9e5a470-ec46-47e2-8f2e-c87360b40e84" stoichiometry="1"/>
          <speciesReference constant="true" species="M_prist_c" metaid="_74deff02-4cc5-41ec-ba27-39a2084fc6ff" stoichiometry="1"/>
        </listOfProducts>
      </reaction>
      <reaction id="R_ALDD2x" fbc:lowerFluxBound="cobra_0_bound" name="ALDD2x" metaid="a6bdcd19-00b6-4012-a070-2a5ddb2bd890" reversible="false" fast="false" fbc:upperFluxBound="cobra_default_ub">
        <fbc:geneProductAssociation xmlns:fbc="http://www.sbml.org/sbml/level3/version1/fbc/version2" metaid="e6cf6879-4230-4fd5-9f1d-c0c7b937cb0f">
          <fbc:or metaid="fcd6322b-ea16-4a14-b190-6fb1a189353e">
            <fbc:geneProductRef metaid="_054cb05e-06f6-461a-bca1-1d9aefd26504" fbc:geneProduct="G_11670"/>
            <fbc:geneProductRef metaid="_0fa7e426-c997-47a5-aa98-07216511c32f" fbc:geneProduct="G_110695"/>
            <fbc:geneProductRef metaid="_05cb2d78-4a30-4f36-b6f1-7d4450fe8984" fbc:geneProduct="G_19378"/>
            <fbc:geneProductRef metaid="_00969c7e-4b5b-4608-92da-52143b0fe7ad" fbc:geneProduct="G_11671"/>
            <fbc:geneProductRef metaid="_318689d7-f827-4f04-a61e-b7f9657e2197" fbc:geneProduct="G_222"/>
            <fbc:geneProductRef metaid="a2890eb2-9904-4044-a4e8-524513895a11" fbc:geneProduct="G_19378"/>
            <fbc:geneProductRef metaid="_5fde6c46-b289-464e-8eea-c379afa8aa73" fbc:geneProduct="G_67689"/>
            <fbc:geneProductRef metaid="_8de7faca-84d1-45f2-89af-0c30bb38bbef" fbc:geneProduct="G_11668"/>
            <fbc:geneProductRef metaid="_92993454-82a7-4cd4-81c2-e4a4da448e3b" fbc:geneProduct="G_19378"/>
            <fbc:geneProductRef metaid="f1dac8d7-32b7-487b-ba47-f764e1721d51" fbc:geneProduct="G_56752"/>
            <fbc:geneProductRef metaid="eef5a24a-ea8a-4eb0-8e2b-12793cd90459" fbc:geneProduct="G_56847"/>
          </fbc:or>
        </fbc:geneProductAssociation>
        <listOfReactants>
          <speciesReference constant="true" species="M_acald_c" metaid="_50bab146-4bfc-4820-8a49-15b938faebc9" stoichiometry="1"/>
          <speciesReference constant="true" species="M_h2o_c" metaid="_6a671b46-3054-410a-a454-e424f160bf88" stoichiometry="1"/>
          <speciesReference constant="true" species="M_nad_c" metaid="_0efd2827-057c-4532-919c-5ba578f2feb2" stoichiometry="1"/>
        </listOfReactants>
        <listOfProducts>
          <speciesReference constant="true" species="M_ac_c" metaid="e57d5dc8-82c0-4d31-8fc1-d0a48309ad1d" stoichiometry="1"/>
          <speciesReference constant="true" species="M_h_c" metaid="_2838d9d2-b92f-40ab-b612-976a41c7e6c0" stoichiometry="2"/>
          <speciesReference constant="true" species="M_nadh_c" metaid="c308900c-b57d-4470-9e48-51d416a82389" stoichiometry="1"/>
        </listOfProducts>
      </reaction>
      <reaction id="R_ALDD2xm" fbc:lowerFluxBound="cobra_0_bound" name="ALDD2xm" metaid="_85064b5d-6c95-427b-874b-33c0c1ff756e" reversible="false" fast="false" fbc:upperFluxBound="cobra_default_ub">
        <fbc:geneProductAssociation xmlns:fbc="http://www.sbml.org/sbml/level3/version1/fbc/version2" metaid="_0a2f79d8-edce-4ba6-89da-d3b9ddf3c439">
          <fbc:or metaid="_318a7584-f497-4d9c-ace5-80670a2d4905">
            <fbc:geneProductRef metaid="c22cd2e5-6aa9-42cf-af43-d5527f499fc7" fbc:geneProduct="G_72535"/>
            <fbc:geneProductRef metaid="bcaa54d6-4f17-45d9-8296-4681a8364670" fbc:geneProduct="G_11669"/>
          </fbc:or>
        </fbc:geneProductAssociation>
        <listOfReactants>
          <speciesReference constant="true" species="M_acald_m" metaid="_67dfa569-ba8b-4f59-9374-c777064d50aa" stoichiometry="1"/>
          <speciesReference constant="true" species="M_h2o_m" metaid="_15a3cfc9-1214-49a9-a16f-afb7d9e60820" stoichiometry="1"/>
          <speciesReference constant="true" species="M_nad_m" metaid="fb7e8dd7-1fe8-49e4-a351-203f6f19bcc4" stoichiometry="1"/>
        </listOfReactants>
        <listOfProducts>
          <speciesReference constant="true" species="M_ac_m" metaid="_9fe34ee4-f31e-420d-94d5-730aac8a775e" stoichiometry="1"/>
          <speciesReference constant="true" species="M_h_m" metaid="b22b232d-5dfc-4ef0-b374-5f73b70e1b89" stoichiometry="2"/>
          <speciesReference constant="true" species="M_nadh_m" metaid="_4335f79f-136d-4536-b715-00507aaffa67" stoichiometry="1"/>
        </listOfProducts>
      </reaction>
      <reaction id="R_ALDD2y" fbc:lowerFluxBound="cobra_0_bound" name="ALDD2y" metaid="_2beec435-077b-47b5-89c4-61b18b760da3" reversible="false" fast="false" fbc:upperFluxBound="cobra_default_ub">
        <fbc:geneProductAssociation xmlns:fbc="http://www.sbml.org/sbml/level3/version1/fbc/version2" metaid="_53d76a3f-b99a-4c49-b7ca-0002051c0407">
          <fbc:or metaid="_2f922095-c691-4a9c-a549-17b39a80a409">
            <fbc:geneProductRef metaid="_81916dc1-049d-4e43-b82c-431cff899086" fbc:geneProduct="G_56752"/>
            <fbc:geneProductRef metaid="_7c7f56fe-26fb-4e34-91e3-b3f181fc2668" fbc:geneProduct="G_67689"/>
            <fbc:geneProductRef metaid="_044bda0b-c552-4581-9577-11b64896b8be" fbc:geneProduct="G_11670"/>
            <fbc:geneProductRef metaid="be4ae56f-8677-4db4-96bc-e07cc7cf7e40" fbc:geneProduct="G_19378"/>
            <fbc:geneProductRef metaid="b688fd80-b171-47f1-9b8c-299b8e052978" fbc:geneProduct="G_19378"/>
            <fbc:geneProductRef metaid="d491952c-1301-47ae-b1be-c694dd18bb1c" fbc:geneProduct="G_222"/>
            <fbc:geneProductRef metaid="d45b5851-1be2-4869-9324-a3a04e7541d4" fbc:geneProduct="G_19378"/>
            <fbc:geneProductRef metaid="_8fcfea75-7b98-4076-bca7-971f32a3c1f9" fbc:geneProduct="G_11671"/>
          </fbc:or>
        </fbc:geneProductAssociation>
        <listOfReactants>
          <speciesReference constant="true" species="M_acald_c" metaid="_199340e0-de23-4b55-bcdc-58b89a798551" stoichiometry="1"/>
          <speciesReference constant="true" species="M_h2o_c" metaid="_212013fb-a070-4b69-af81-9b7ac2b26bc8" stoichiometry="1"/>
          <speciesReference constant="true" species="M_nadp_c" metaid="_313003d3-8c20-4ccd-89fb-7263643bb5b3" stoichiometry="1"/>
        </listOfReactants>
        <listOfProducts>
          <speciesReference constant="true" species="M_ac_c" metaid="_4fa17209-0f9b-45ee-ae30-11f6fc971f35" stoichiometry="1"/>
          <speciesReference constant="true" species="M_h_c" metaid="b5cabea0-447f-4b4c-a206-2ec32542b7fa" stoichiometry="2"/>
          <speciesReference constant="true" species="M_nadph_c" metaid="_11ce6818-bfcf-4666-9a25-89c6cabf7701" stoichiometry="1"/>
        </listOfProducts>
      </reaction>
      <reaction id="R_ALDSTRNte" fbc:lowerFluxBound="cobra_default_lb" name="ALDSTRNte" metaid="_8d0c3df5-e2d1-4b8f-9a19-0b69db889e59" reversible="true" fast="false" fbc:upperFluxBound="cobra_default_ub">
        <listOfReactants>
          <speciesReference constant="true" species="M_aldstrn_c" metaid="_401aa5a2-26af-4357-8170-1299a1f04153" stoichiometry="1"/>
        </listOfReactants>
        <listOfProducts>
          <speciesReference constant="true" species="M_aldstrn_e" metaid="_8bf92e61-3a05-46a2-abf3-c4a6dcad7488" stoichiometry="1"/>
        </listOfProducts>
      </reaction>
      <reaction id="R_ALDSTRNtm" fbc:lowerFluxBound="cobra_default_lb" name="ALDSTRNtm" metaid="_159dae79-acad-43b2-93ac-40748cc7843e" reversible="true" fast="false" fbc:upperFluxBound="cobra_default_ub">
        <listOfReactants>
          <speciesReference constant="true" species="M_aldstrn_c" metaid="f58cc7fb-916e-4e44-b8ff-b000bc173a45" stoichiometry="1"/>
        </listOfReactants>
        <listOfProducts>
          <speciesReference constant="true" species="M_aldstrn_m" metaid="a58d033d-1d94-4d74-a3e6-41108921daed" stoichiometry="1"/>
        </listOfProducts>
      </reaction>
      <reaction id="R_ALKP" fbc:lowerFluxBound="cobra_0_bound" name="ALKP" metaid="_4b3228c0-4be1-46d2-bcc1-64e6ec1cb877" reversible="false" fast="false" fbc:upperFluxBound="cobra_default_ub">
        <fbc:geneProductAssociation xmlns:fbc="http://www.sbml.org/sbml/level3/version1/fbc/version2" metaid="_75fe8d55-9673-4a44-bc11-55762d4bb080">
          <fbc:or metaid="fc3af965-1cea-4290-a3d4-ee106377b03a">
            <fbc:geneProductRef metaid="_1a36c5dd-0ca3-400e-893e-e509a56d88dc" fbc:geneProduct="G_76768"/>
            <fbc:geneProductRef metaid="aa70c078-0473-465c-ac93-aa9284c416d3" fbc:geneProduct="G_11650"/>
            <fbc:geneProductRef metaid="b4a44d19-862b-42fa-88ec-134809718dd4" fbc:geneProduct="G_11647"/>
            <fbc:geneProductRef metaid="f46c2154-163a-4fa2-bcce-1540eff74369" fbc:geneProduct="G_11650"/>
          </fbc:or>
        </fbc:geneProductAssociation>
        <listOfReactants>
          <speciesReference constant="true" species="M_dhap_c" metaid="_6e522644-e808-4e7a-b325-3ddabab77a03" stoichiometry="1"/>
          <speciesReference constant="true" species="M_h2o_c" metaid="fa01bbe5-0cdb-4da1-aed3-e645e0704158" stoichiometry="1"/>
        </listOfReactants>
        <listOfProducts>
          <speciesReference constant="true" species="M_dha_c" metaid="_9848a11c-82ec-48a3-9abc-ff30e90c4940" stoichiometry="1"/>
          <speciesReference constant="true" species="M_pi_c" metaid="e4804d4f-8082-4201-b1fc-864a4bfcc88e" stoichiometry="1"/>
        </listOfProducts>
      </reaction>
      <reaction id="R_ALOX12" fbc:lowerFluxBound="cobra_0_bound" name="ALOX12" metaid="_00c2d456-59c5-41cb-9275-d01e3c67777d" reversible="false" fast="false" fbc:upperFluxBound="cobra_default_ub">
        <fbc:geneProductAssociation xmlns:fbc="http://www.sbml.org/sbml/level3/version1/fbc/version2" metaid="f3921ab1-ddb3-4a16-8bde-f4a637329edc">
          <fbc:geneProductRef metaid="_5f4205ed-b641-412c-aa41-e76f33cf196c" fbc:geneProduct="G_11684"/>
        </fbc:geneProductAssociation>
        <listOfReactants>
          <speciesReference constant="true" species="M_arachd_c" metaid="_08e4bdc3-638d-4ab4-8b0f-0ca15ca5a226" stoichiometry="1"/>
          <speciesReference constant="true" species="M_o2_c" metaid="_45d33eab-9780-4412-9c00-54dd4ff9ee10" stoichiometry="1"/>
        </listOfReactants>
        <listOfProducts>
          <speciesReference constant="true" species="M_12HPET_c" metaid="_748a7994-dd54-44a7-a6b1-2a6e1c772347" stoichiometry="1"/>
        </listOfProducts>
      </reaction>
      <reaction id="R_ALOX12R" fbc:lowerFluxBound="cobra_0_bound" name="ALOX12R" metaid="_443c1bb3-e2b0-48e8-9b4e-45bf5fbc3dc6" reversible="false" fast="false" fbc:upperFluxBound="cobra_default_ub">
        <fbc:geneProductAssociation xmlns:fbc="http://www.sbml.org/sbml/level3/version1/fbc/version2" metaid="f2df22f3-a701-4a14-8b88-f87439b267cb">
          <fbc:geneProductRef metaid="f1eeb733-60fb-4843-ba7a-4927a4cbf3fd" fbc:geneProduct="G_11686"/>
        </fbc:geneProductAssociation>
        <listOfReactants>
          <speciesReference constant="true" species="M_arachd_c" metaid="_3ee57eb5-fbea-48aa-8cf0-6b406224e77a" stoichiometry="1"/>
          <speciesReference constant="true" species="M_o2_c" metaid="_4a56e1f0-73cb-4801-9f22-1b1d4115f331" stoichiometry="1"/>
        </listOfReactants>
        <listOfProducts>
          <speciesReference constant="true" species="M_12RHPET_c" metaid="_0f2dd222-6801-498b-bb2d-d6411db9aac4" stoichiometry="1"/>
        </listOfProducts>
      </reaction>
      <reaction id="R_ALOX15" fbc:lowerFluxBound="cobra_0_bound" name="ALOX15" metaid="_8b270d64-3253-4778-8085-d4be6587f541" reversible="false" fast="false" fbc:upperFluxBound="cobra_default_ub">
        <fbc:geneProductAssociation xmlns:fbc="http://www.sbml.org/sbml/level3/version1/fbc/version2" metaid="b83b20d4-b8af-4d67-bba1-1f97ca80ca2b">
          <fbc:or metaid="_5f1b433a-8325-4279-a224-12863f62d1da">
            <fbc:geneProductRef metaid="_2aa0efc2-a64a-4659-9555-e0c67ea2a3b1" fbc:geneProduct="G_11688"/>
            <fbc:geneProductRef metaid="_0230a4c0-2584-4cb4-ae55-99efcc5f8503" fbc:geneProduct="G_11687"/>
          </fbc:or>
        </fbc:geneProductAssociation>
        <listOfReactants>
          <speciesReference constant="true" species="M_arachd_c" metaid="_45f33a97-f7a4-4141-838c-256f121bbeb0" stoichiometry="1"/>
          <speciesReference constant="true" species="M_o2_c" metaid="_11295d91-5917-4324-b58c-1f41c80cee48" stoichiometry="1"/>
        </listOfReactants>
        <listOfProducts>
          <speciesReference constant="true" species="M_15HPET_c" metaid="f293531b-05a9-4efb-8aea-631fe949b32d" stoichiometry="1"/>
        </listOfProducts>
      </reaction>
      <reaction id="R_ALOX5" fbc:lowerFluxBound="cobra_0_bound" name="ALOX5" metaid="_947bc3df-c5c9-427a-bb42-0adbde8d4638" reversible="false" fast="false" fbc:upperFluxBound="cobra_default_ub">
        <fbc:geneProductAssociation xmlns:fbc="http://www.sbml.org/sbml/level3/version1/fbc/version2" metaid="e650528f-235e-4eb0-9b2a-c6f59f8b3c15">
          <fbc:geneProductRef metaid="_72bc8213-a8ab-4aa2-be6d-ce4c20044b31" fbc:geneProduct="G_11689"/>
        </fbc:geneProductAssociation>
        <listOfReactants>
          <speciesReference constant="true" species="M_arachd_c" metaid="_258d28eb-02c0-4476-b4a3-2f74f025c56a" stoichiometry="1"/>
          <speciesReference constant="true" species="M_o2_c" metaid="c6663fb9-c9d0-4726-a724-3bcff35d0cd2" stoichiometry="1"/>
        </listOfReactants>
        <listOfProducts>
          <speciesReference constant="true" species="M_5HPET_c" metaid="_0abc4bd5-3b99-4828-8e1d-027f215b3d05" stoichiometry="1"/>
        </listOfProducts>
      </reaction>
      <reaction id="R_ALOX52" fbc:lowerFluxBound="cobra_0_bound" name="ALOX52" metaid="_042031de-9e28-464b-831d-0ee715ffaedb" reversible="false" fast="false" fbc:upperFluxBound="cobra_default_ub">
        <fbc:geneProductAssociation xmlns:fbc="http://www.sbml.org/sbml/level3/version1/fbc/version2" metaid="c4e51354-a6e9-404d-ad91-6cb43eef2d18">
          <fbc:geneProductRef metaid="b1b60ad7-df57-49b5-b797-cd1ccd4b110f" fbc:geneProduct="G_11689"/>
        </fbc:geneProductAssociation>
        <listOfReactants>
          <speciesReference constant="true" species="M_5HPET_c" metaid="a5e7c501-ce2b-445c-856c-5a41cc58aad3" stoichiometry="1"/>
        </listOfReactants>
        <listOfProducts>
          <speciesReference constant="true" species="M_h2o_c" metaid="_60fac0c7-f417-4f82-9c55-f2350f5c3d6f" stoichiometry="1"/>
          <speciesReference constant="true" species="M_leuktrA4_c" metaid="_9c0a538b-8228-4076-b1c3-089f0df449a9" stoichiometry="1"/>
        </listOfProducts>
      </reaction>
      <reaction id="R_ALR" fbc:lowerFluxBound="cobra_0_bound" name="ALR" metaid="e75ca6bf-d9e3-4492-b871-2c62250a623d" reversible="false" fast="false" fbc:upperFluxBound="cobra_default_ub">
        <fbc:geneProductAssociation xmlns:fbc="http://www.sbml.org/sbml/level3/version1/fbc/version2" metaid="_6a2fd0e3-66cd-4cd5-a38a-493090d8773a">
          <fbc:geneProductRef metaid="dc02b291-a892-4a62-bab0-28f7b2df4bb1" fbc:geneProduct="G_11677"/>
        </fbc:geneProductAssociation>
        <listOfReactants>
          <speciesReference constant="true" species="M_h2o_c" metaid="_3d6d9822-20c6-461a-a399-43f761bcecaa" stoichiometry="1"/>
          <speciesReference constant="true" species="M_mthgxl_c" metaid="_7cb98f05-a097-4f85-a2af-c6d7020293e3" stoichiometry="1"/>
          <speciesReference constant="true" species="M_nadp_c" metaid="_81fcfad1-e951-4d6e-acb0-d48bef42354f" stoichiometry="1"/>
        </listOfReactants>
        <listOfProducts>
          <speciesReference constant="true" species="M_h_c" metaid="_61214848-252b-40f6-900c-961d3680033a" stoichiometry="2"/>
          <speciesReference constant="true" species="M_nadph_c" metaid="_98bb6384-784b-4586-a393-8a485371224d" stoichiometry="1"/>
          <speciesReference constant="true" species="M_pyr_c" metaid="_1070f34f-6691-4e4d-be07-7a7ebeeac970" stoichiometry="1"/>
        </listOfProducts>
      </reaction>
      <reaction id="R_ALR2" fbc:lowerFluxBound="cobra_0_bound" name="ALR2" metaid="_6357b9b5-0a28-42c6-8e08-bd908d3ea533" reversible="false" fast="false" fbc:upperFluxBound="cobra_default_ub">
        <fbc:geneProductAssociation xmlns:fbc="http://www.sbml.org/sbml/level3/version1/fbc/version2" metaid="e0bc8fce-4473-43c3-9eb8-78a5ae796f36">
          <fbc:or metaid="_5f6eac81-4a7b-4b6e-a53e-256bb479826a">
            <fbc:geneProductRef metaid="e6df756c-d14a-4e3b-8ad8-b98b38933f49" fbc:geneProduct="G_58810"/>
            <fbc:geneProductRef metaid="fb221248-3922-45f4-ae65-68e5d5d0c3fc" fbc:geneProduct="G_110198"/>
            <fbc:geneProductRef metaid="df4c8a5a-4436-4e3d-a438-afd478e8585b" fbc:geneProduct="G_58810"/>
            <fbc:geneProductRef metaid="_1737d4c5-bfd7-46b8-afcd-36a2c5bd96f6" fbc:geneProduct="G_11677"/>
          </fbc:or>
        </fbc:geneProductAssociation>
        <listOfReactants>
          <speciesReference constant="true" species="M_h_c" metaid="_10fe5f98-434b-48dc-86c1-53b2c94e290f" stoichiometry="1"/>
          <speciesReference constant="true" species="M_mthgxl_c" metaid="_1518be3a-5ff3-4926-9a8a-15e80bb3ea48" stoichiometry="1"/>
          <speciesReference constant="true" species="M_nadph_c" metaid="_422ff35a-aac8-4116-b077-ca230df6a835" stoichiometry="1"/>
        </listOfReactants>
        <listOfProducts>
          <speciesReference constant="true" species="M_acetol_c" metaid="_4d8efb32-76e9-4e5f-b23a-7d569e3d21a6" stoichiometry="1"/>
          <speciesReference constant="true" species="M_nadp_c" metaid="_37ffa9b2-88d6-4b2a-b198-fef80c0fa8a4" stoichiometry="1"/>
        </listOfProducts>
      </reaction>
      <reaction id="R_ALR3" fbc:lowerFluxBound="cobra_0_bound" name="ALR3" metaid="b2bfa9f7-9641-478f-93c0-39c3a9e9daee" reversible="false" fast="false" fbc:upperFluxBound="cobra_default_ub">
        <fbc:geneProductAssociation xmlns:fbc="http://www.sbml.org/sbml/level3/version1/fbc/version2" metaid="b913887b-6b71-4c1f-8906-b663050df587">
          <fbc:or metaid="_0f17bf57-6bf0-43ad-b65e-d317ca322a00">
            <fbc:geneProductRef metaid="_132888fa-f732-48f3-aaa1-b2af6b1e9c01" fbc:geneProduct="G_58810"/>
            <fbc:geneProductRef metaid="_874cee38-411a-4c5b-b34e-b7cd33b5d8c7" fbc:geneProduct="G_110198"/>
            <fbc:geneProductRef metaid="_68fe73fa-7c11-4340-86f6-5b2c682e668c" fbc:geneProduct="G_58810"/>
            <fbc:geneProductRef metaid="c36b30f9-4716-442a-99ad-7f8663076270" fbc:geneProduct="G_11677"/>
          </fbc:or>
        </fbc:geneProductAssociation>
        <listOfReactants>
          <speciesReference constant="true" species="M_acetol_c" metaid="c3e397ae-9f39-430c-ba02-b0d4882886d4" stoichiometry="1"/>
          <speciesReference constant="true" species="M_h_c" metaid="a796335f-87dd-442c-ae4e-3231fb7d053f" stoichiometry="1"/>
          <speciesReference constant="true" species="M_nadph_c" metaid="_102890af-7896-4f65-80b4-9fe97eadb801" stoichiometry="1"/>
        </listOfReactants>
        <listOfProducts>
          <speciesReference constant="true" species="M_12ppd__S_c" metaid="e6a3ba68-0e21-4390-9c3f-9be68dc5019a" stoichiometry="1"/>
          <speciesReference constant="true" species="M_nadp_c" metaid="_28e202c7-400a-49f5-b780-fd6e737dd108" stoichiometry="1"/>
        </listOfProducts>
      </reaction>
      <reaction id="R_AM6SAD" fbc:lowerFluxBound="cobra_0_bound" name="AM6SAD" metaid="_70f23432-7f9f-4759-9297-181005aceb2b" reversible="false" fast="false" fbc:upperFluxBound="cobra_default_ub">
        <listOfReactants>
          <speciesReference constant="true" species="M_am6sa_c" metaid="_2ad66a92-357b-4bfe-8f7b-7027ee5a9edb" stoichiometry="1"/>
          <speciesReference constant="true" species="M_h2o_c" metaid="_838b62d7-d76f-481c-afe9-a73b64c9b828" stoichiometry="1"/>
          <speciesReference constant="true" species="M_nad_c" metaid="_43ef694e-beef-4a7b-a2ae-6daa464b44b2" stoichiometry="1"/>
        </listOfReactants>
        <listOfProducts>
          <speciesReference constant="true" species="M_amuco_c" metaid="_4d9021e3-8699-4c91-8a7b-0ec27fefe254" stoichiometry="1"/>
          <speciesReference constant="true" species="M_h_c" metaid="_3bf46822-aa17-4a59-9ccd-4317d4282ead" stoichiometry="2"/>
          <speciesReference constant="true" species="M_nadh_c" metaid="a5078e2a-6837-4fa7-a234-28b4f15704e3" stoichiometry="1"/>
        </listOfProducts>
      </reaction>
      <reaction id="R_AMACR2p" fbc:lowerFluxBound="cobra_0_bound" name="AMACR2p" metaid="_14d610bd-be68-47b8-98ee-b4c6c0fae8e4" reversible="false" fast="false" fbc:upperFluxBound="cobra_default_ub">
        <fbc:geneProductAssociation xmlns:fbc="http://www.sbml.org/sbml/level3/version1/fbc/version2" metaid="abeeae20-3ead-474d-8f7a-6f447f9bd202">
          <fbc:or metaid="_6d14e231-b4e5-42ca-b5da-b4ad887f6a37">
            <fbc:geneProductRef metaid="e804b00f-6937-4fdd-a01f-b2c2df35dcfa" fbc:geneProduct="G_17117"/>
            <fbc:geneProductRef metaid="_1e873853-3d2c-4bec-b478-c67466041590" fbc:geneProduct="G_17117"/>
          </fbc:or>
        </fbc:geneProductAssociation>
        <listOfReactants>
          <speciesReference constant="true" species="M_dhcholestancoa_x" metaid="dd3a01a8-1472-489f-acfe-a45219ba247e" stoichiometry="1"/>
          <speciesReference constant="true" species="M_o2_x" metaid="_37652cac-d8d1-4810-89d4-292d80e4f413" stoichiometry="0.5"/>
        </listOfReactants>
        <listOfProducts>
          <speciesReference constant="true" species="M_dhcholoylcoa_x" metaid="_88f9a2d7-a28c-47bc-b8b8-2a17a6df8363" stoichiometry="1"/>
          <speciesReference constant="true" species="M_h2o_x" metaid="dd974772-7e37-431d-b542-9b49c6a6ccd2" stoichiometry="1"/>
        </listOfProducts>
      </reaction>
      <reaction id="R_AMACR2r" fbc:lowerFluxBound="cobra_0_bound" name="AMACR2r" metaid="d48a29d1-63e8-4ce1-b328-0a032938228c" reversible="false" fast="false" fbc:upperFluxBound="cobra_default_ub">
        <fbc:geneProductAssociation xmlns:fbc="http://www.sbml.org/sbml/level3/version1/fbc/version2" metaid="_07c85623-631f-47bc-b72a-32fc1c331b1b">
          <fbc:or metaid="_6a399732-a9d9-4349-8435-1d63e7a2d02a">
            <fbc:geneProductRef metaid="_5fcb45a1-3c7c-46ea-8b58-2bf60fa876e9" fbc:geneProduct="G_17117"/>
            <fbc:geneProductRef metaid="_8e5e9d03-0135-4881-94f7-c9d4fae880c6" fbc:geneProduct="G_17117"/>
          </fbc:or>
        </fbc:geneProductAssociation>
        <listOfReactants>
          <speciesReference constant="true" species="M_dhcholestancoa_r" metaid="d239046d-bab9-45a7-8e05-67e00be7e5bc" stoichiometry="1"/>
          <speciesReference constant="true" species="M_o2_r" metaid="_1340f868-e8e2-470e-9d30-902fac5bc338" stoichiometry="0.5"/>
        </listOfReactants>
        <listOfProducts>
          <speciesReference constant="true" species="M_dhcholoylcoa_r" metaid="dfd70281-c351-461b-9459-2d10a7e410b9" stoichiometry="1"/>
          <speciesReference constant="true" species="M_h2o_r" metaid="d10c244e-1a6c-4486-b9a0-9142f8e44eec" stoichiometry="1"/>
        </listOfProducts>
      </reaction>
      <reaction id="R_AMACRp" fbc:lowerFluxBound="cobra_0_bound" name="AMACRp" metaid="c0a67162-d5f3-4388-8238-db921161c61b" reversible="false" fast="false" fbc:upperFluxBound="cobra_default_ub">
        <fbc:geneProductAssociation xmlns:fbc="http://www.sbml.org/sbml/level3/version1/fbc/version2" metaid="_65bf67fd-3839-4467-9087-ad90c72a07a0">
          <fbc:or metaid="ab458ecd-e38e-45c2-9823-c2a2445d2a16">
            <fbc:geneProductRef metaid="_120dbb10-325c-4b16-83a6-3d8aa64a5b9e" fbc:geneProduct="G_17117"/>
            <fbc:geneProductRef metaid="_554d6ad2-ce27-47ce-a3b2-ce352b93624c" fbc:geneProduct="G_17117"/>
          </fbc:or>
        </fbc:geneProductAssociation>
        <listOfReactants>
          <speciesReference constant="true" species="M_cholcoar_x" metaid="_54fea9c0-f4ab-49c1-be06-b9f844a07d5c" stoichiometry="1"/>
        </listOfReactants>
        <listOfProducts>
          <speciesReference constant="true" species="M_cholcoas_x" metaid="_403953bf-57df-4f03-9af8-49e01a19482e" stoichiometry="1"/>
        </listOfProducts>
      </reaction>
      <reaction id="R_AMACRr" fbc:lowerFluxBound="cobra_0_bound" name="AMACRr" metaid="d616e07d-8bd7-4f05-a411-575dec104480" reversible="false" fast="false" fbc:upperFluxBound="cobra_default_ub">
        <fbc:geneProductAssociation xmlns:fbc="http://www.sbml.org/sbml/level3/version1/fbc/version2" metaid="c2228623-4d37-4029-a10c-12d28b9438ba">
          <fbc:or metaid="_88f4a55c-b959-4a03-a80c-1c186e62acd2">
            <fbc:geneProductRef metaid="_335b3014-7c82-4cfe-85a7-5434c10a424d" fbc:geneProduct="G_17117"/>
            <fbc:geneProductRef metaid="e1553f14-7d49-4f3f-a407-ec02f4da8d0f" fbc:geneProduct="G_17117"/>
          </fbc:or>
        </fbc:geneProductAssociation>
        <listOfReactants>
          <speciesReference constant="true" species="M_cholcoar_r" metaid="_3727a904-3fe1-48c5-a593-c1050cc04dd9" stoichiometry="1"/>
        </listOfReactants>
        <listOfProducts>
          <speciesReference constant="true" species="M_cholcoas_r" metaid="fa503b2a-b9a6-4727-a0d1-1805fd51eb4a" stoichiometry="1"/>
        </listOfProducts>
      </reaction>
      <reaction id="R_AMANK" fbc:lowerFluxBound="cobra_0_bound" name="AMANK" metaid="_454e2b3d-15ba-44e9-9523-58eae4c26250" reversible="false" fast="false" fbc:upperFluxBound="cobra_default_ub">
        <fbc:geneProductAssociation xmlns:fbc="http://www.sbml.org/sbml/level3/version1/fbc/version2" metaid="b79f4ac8-7208-4bd9-a905-695edae63031">
          <fbc:or metaid="b3932c9b-1c9f-47be-bd2b-a83c9a44c0e7">
            <fbc:geneProductRef metaid="_8bb480e0-168b-432a-b6b1-94c7dbe3fb91" fbc:geneProduct="G_50798"/>
            <fbc:geneProductRef metaid="e2c24018-82d7-4648-b74e-fd6faba5e8e7" fbc:geneProduct="G_56174"/>
          </fbc:or>
        </fbc:geneProductAssociation>
        <listOfReactants>
          <speciesReference constant="true" species="M_acmana_c" metaid="_0d976a77-ec2d-439c-b771-00729cb575ef" stoichiometry="1"/>
          <speciesReference constant="true" species="M_atp_c" metaid="cfc9aafc-d0e0-4e86-b36b-58b9fbc40c4a" stoichiometry="1"/>
        </listOfReactants>
        <listOfProducts>
          <speciesReference constant="true" species="M_acmanap_c" metaid="_958562d2-dde0-4a95-a1ee-7bbda2596a43" stoichiometry="1"/>
          <speciesReference constant="true" species="M_adp_c" metaid="c74f01b3-5b46-49c9-8d71-d74287424a7c" stoichiometry="1"/>
          <speciesReference constant="true" species="M_h_c" metaid="_3d87c1cb-b81c-4cbd-a2d3-01f04ddf140a" stoichiometry="1"/>
        </listOfProducts>
      </reaction>
      <reaction id="R_AMCOXO" fbc:lowerFluxBound="cobra_0_bound" name="AMCOXO" metaid="cfb67a9d-f9f1-4e8e-8143-0311fe98b4ac" reversible="false" fast="false" fbc:upperFluxBound="cobra_default_ub">
        <listOfReactants>
          <speciesReference constant="true" species="M_amuco_c" metaid="_9c27f7e6-0da9-4609-a77d-9e5cabc3b61b" stoichiometry="1"/>
          <speciesReference constant="true" species="M_h2o_c" metaid="_2cc85034-24c5-4f36-a4c4-bcf4ebf17bda" stoichiometry="1"/>
          <speciesReference constant="true" species="M_h_c" metaid="_22cab41d-01ad-4f66-8762-6eca489abee3" stoichiometry="1"/>
          <speciesReference constant="true" species="M_nadph_c" metaid="dac1e0d7-e1e0-4d5d-9c5c-0d92974c7d14" stoichiometry="1"/>
        </listOfReactants>
        <listOfProducts>
          <speciesReference constant="true" species="M_2oxoadp_c" metaid="d56a0ee1-1985-4263-b80f-d5f3c57b3dd5" stoichiometry="1"/>
          <speciesReference constant="true" species="M_nadp_c" metaid="ce55a104-10a7-4905-8e74-bcfdbec6ddf6" stoichiometry="1"/>
          <speciesReference constant="true" species="M_nh4_c" metaid="_40afb619-f59f-4505-b319-af2ea1036220" stoichiometry="1"/>
        </listOfProducts>
      </reaction>
      <reaction id="R_AMETr" fbc:lowerFluxBound="cobra_default_lb" name="AMETr" metaid="_4afd2685-2e1f-4793-9e8b-66bca781c6bb" reversible="true" fast="false" fbc:upperFluxBound="cobra_default_ub">
        <listOfReactants>
          <speciesReference constant="true" species="M_amet_c" metaid="_539e92b8-2022-475d-9a6f-40772168086e" stoichiometry="1"/>
        </listOfReactants>
        <listOfProducts>
          <speciesReference constant="true" species="M_amet_r" metaid="e008d407-3ab7-4e24-ad60-0c0184aa6e2e" stoichiometry="1"/>
        </listOfProducts>
      </reaction>
      <reaction id="R_AMETt2m" fbc:lowerFluxBound="cobra_default_lb" name="AMETt2m" metaid="f07caccf-4dc5-41f8-adfc-d0169204fab3" reversible="true" fast="false" fbc:upperFluxBound="cobra_default_ub">
        <fbc:geneProductAssociation xmlns:fbc="http://www.sbml.org/sbml/level3/version1/fbc/version2" metaid="a7f834eb-f260-4e3b-94c9-236b38633bd2">
          <fbc:or metaid="_8c124df0-cba5-4d62-9400-ee34afb079b9">
            <fbc:geneProductRef metaid="_3410d485-8fb0-4458-be6a-b2e0576c0028" fbc:geneProduct="G_67582"/>
            <fbc:geneProductRef metaid="f0c89c48-cec7-4d94-8396-1e1fedaa681a" fbc:geneProduct="G_67582"/>
            <fbc:geneProductRef metaid="_4effec41-0eac-4497-934e-a2f5ab43a03a" fbc:geneProduct="G_67582"/>
          </fbc:or>
        </fbc:geneProductAssociation>
        <listOfReactants>
          <speciesReference constant="true" species="M_ahcys_m" metaid="_848ce62a-7fc7-4643-9b4e-4449424d2076" stoichiometry="1"/>
          <speciesReference constant="true" species="M_amet_c" metaid="_17303d59-b72b-4029-ae47-9b3793a87a3e" stoichiometry="1"/>
        </listOfReactants>
        <listOfProducts>
          <speciesReference constant="true" species="M_ahcys_c" metaid="_18101c73-b6dc-400e-a733-b5b8010877db" stoichiometry="1"/>
          <speciesReference constant="true" species="M_amet_m" metaid="_76ef744f-3ade-421b-aacb-7f0b3257b625" stoichiometry="1"/>
        </listOfProducts>
      </reaction>
      <reaction id="R_AMETtn" fbc:lowerFluxBound="cobra_default_lb" name="AMETtn" metaid="c453c5fd-edb7-46e4-a8f4-d45b82227bd2" reversible="true" fast="false" fbc:upperFluxBound="cobra_default_ub">
        <listOfReactants>
          <speciesReference constant="true" species="M_amet_c" metaid="f52e24ea-79a0-4411-9a55-1684dfa0291e" stoichiometry="1"/>
        </listOfReactants>
        <listOfProducts>
          <speciesReference constant="true" species="M_amet_n" metaid="d68a0daf-4a2a-4988-a5ac-84ae80cb1ab3" stoichiometry="1"/>
        </listOfProducts>
      </reaction>
      <reaction id="R_AMPDA" fbc:lowerFluxBound="cobra_0_bound" name="AMPDA" metaid="_735f61ac-645d-47ca-940c-30f4985f7605" reversible="false" fast="false" fbc:upperFluxBound="cobra_default_ub">
        <fbc:geneProductAssociation xmlns:fbc="http://www.sbml.org/sbml/level3/version1/fbc/version2" metaid="ea9a6588-5b0f-4719-af9f-6f469a173a97">
          <fbc:or metaid="_02b5a0b9-ceb4-4f0b-86f1-22bebee2717d">
            <fbc:geneProductRef metaid="_134fac81-bc70-415d-b8c7-bd0419bb4b9b" fbc:geneProduct="G_109674"/>
            <fbc:geneProductRef metaid="_41ceb391-5a16-414b-aa7c-667430be678b" fbc:geneProduct="G_229665"/>
            <fbc:geneProductRef metaid="_5b88d090-5c90-4552-971e-df2769cc0be6" fbc:geneProduct="G_109674"/>
            <fbc:geneProductRef metaid="_5f9f94cd-1be4-4a9e-b3a8-cfb0f7334b80" fbc:geneProduct="G_11717"/>
            <fbc:geneProductRef metaid="_3557ddbf-631a-4d13-b83e-01c5ff511852" fbc:geneProduct="G_109674"/>
          </fbc:or>
        </fbc:geneProductAssociation>
        <listOfReactants>
          <speciesReference constant="true" species="M_amp_c" metaid="_01cffead-fc14-40dc-b35f-754e63e334ca" stoichiometry="1"/>
          <speciesReference constant="true" species="M_h2o_c" metaid="_23b6d269-e453-4503-b293-c09e584871de" stoichiometry="1"/>
          <speciesReference constant="true" species="M_h_c" metaid="a93d1095-be68-4ba8-b830-fbfacc2cd7fb" stoichiometry="1"/>
        </listOfReactants>
        <listOfProducts>
          <speciesReference constant="true" species="M_imp_c" metaid="b86786e9-281c-4079-8d98-9a5ff8bfa0a8" stoichiometry="1"/>
          <speciesReference constant="true" species="M_nh4_c" metaid="f4077037-47a0-4c55-88d6-b9f46c073a5c" stoichiometry="1"/>
        </listOfProducts>
      </reaction>
      <reaction id="R_AMPTASECG" fbc:lowerFluxBound="cobra_0_bound" name="AMPTASECG" metaid="_85f99e1e-41cf-4dff-a530-83c1446d5ca9" reversible="false" fast="false" fbc:upperFluxBound="cobra_default_ub">
        <fbc:geneProductAssociation xmlns:fbc="http://www.sbml.org/sbml/level3/version1/fbc/version2" metaid="faca5440-fd48-426c-855d-462e0c7ac22a">
          <fbc:geneProductRef metaid="_6ea31bb6-97c1-4057-b8b2-b7179d769ded" fbc:geneProduct="G_16790"/>
        </fbc:geneProductAssociation>
        <listOfReactants>
          <speciesReference constant="true" species="M_cgly_c" metaid="_6981aa55-35b3-461b-9af5-d0b501cbfa2a" stoichiometry="1"/>
          <speciesReference constant="true" species="M_h2o_c" metaid="_2b3dfb54-cf38-487f-9285-d8f92ce16bee" stoichiometry="1"/>
        </listOfReactants>
        <listOfProducts>
          <speciesReference constant="true" species="M_cys__L_c" metaid="_9e1f77f1-00ac-4ca0-8af9-0a773dd4645b" stoichiometry="1"/>
          <speciesReference constant="true" species="M_gly_c" metaid="_2ee8c18e-0912-4a6b-9420-b751a0a7eb03" stoichiometry="1"/>
        </listOfProducts>
      </reaction>
      <reaction id="R_AMPTASECGe" fbc:lowerFluxBound="cobra_0_bound" name="AMPTASECGe" metaid="_552c56ac-383b-4859-b4f9-3f97b002717b" reversible="false" fast="false" fbc:upperFluxBound="cobra_default_ub">
        <fbc:geneProductAssociation xmlns:fbc="http://www.sbml.org/sbml/level3/version1/fbc/version2" metaid="ed3953ff-9fb4-4bd6-820f-d43903d070aa">
          <fbc:geneProductRef metaid="_1bfe22c9-deb3-45f5-8ec0-def8b7021599" fbc:geneProduct="G_16790"/>
        </fbc:geneProductAssociation>
        <listOfReactants>
          <speciesReference constant="true" species="M_cgly_e" metaid="_244bb1ac-1f72-4486-90bf-c34380057442" stoichiometry="1"/>
          <speciesReference constant="true" species="M_h2o_e" metaid="bd68b38b-ade3-4846-916b-70ad967a3556" stoichiometry="1"/>
        </listOfReactants>
        <listOfProducts>
          <speciesReference constant="true" species="M_cys__L_e" metaid="a3b2709a-1ac2-405d-a1f5-0e6c6ad76d1f" stoichiometry="1"/>
          <speciesReference constant="true" species="M_gly_e" metaid="e228ca71-8da3-4721-95ff-0b0aaa2f9e5b" stoichiometry="1"/>
        </listOfProducts>
      </reaction>
      <reaction id="R_AMPtp" fbc:lowerFluxBound="cobra_default_lb" name="AMPtp" metaid="_32844d3a-a219-4873-90c2-73df1ae99aa9" reversible="true" fast="false" fbc:upperFluxBound="cobra_default_ub">
        <listOfReactants>
          <speciesReference constant="true" species="M_amp_c" metaid="_2257d73d-a0ca-4ebe-a278-ce193a4f0ee2" stoichiometry="1"/>
        </listOfReactants>
        <listOfProducts>
          <speciesReference constant="true" species="M_amp_x" metaid="ee644eb3-e018-490f-a64e-d7595b3036fc" stoichiometry="1"/>
        </listOfProducts>
      </reaction>
      <reaction id="R_AMPtr" fbc:lowerFluxBound="cobra_default_lb" name="AMPtr" metaid="_4e466a3d-c20e-401e-a21d-263b11205446" reversible="true" fast="false" fbc:upperFluxBound="cobra_default_ub">
        <listOfReactants>
          <speciesReference constant="true" species="M_amp_c" metaid="b37dfb5b-1524-411b-9591-e5930f8de6b2" stoichiometry="1"/>
        </listOfReactants>
        <listOfProducts>
          <speciesReference constant="true" species="M_amp_r" metaid="_63c3e73e-2971-40c3-8f49-cbad3f55d0d3" stoichiometry="1"/>
        </listOfProducts>
      </reaction>
      <reaction id="R_AMY1e" fbc:lowerFluxBound="cobra_0_bound" name="AMY1e" metaid="_65425144-249c-415c-b9dd-6c89e511bf20" reversible="false" fast="false" fbc:upperFluxBound="cobra_default_ub">
        <fbc:geneProductAssociation xmlns:fbc="http://www.sbml.org/sbml/level3/version1/fbc/version2" metaid="_04083bdb-7025-4910-8bf1-dd85043a35d6">
          <fbc:or metaid="b7aeb932-9a97-4fe5-a72a-a14d77eded84">
            <fbc:geneProductRef metaid="_1155a404-11b3-477f-9ebe-aec0a26e8355" fbc:geneProduct="G_17254"/>
            <fbc:geneProductRef metaid="_3f108e6e-97e1-4f2e-a5f3-cef660a13ca9" fbc:geneProduct="G_280"/>
            <fbc:geneProductRef metaid="_5ded0c39-6e7c-4a13-8e9c-cfeb5396bda0" fbc:geneProduct="G_100043684"/>
            <fbc:geneProductRef metaid="_1123457f-3a54-44f1-9c92-a18a302d9a7d" fbc:geneProduct="G_100043684"/>
            <fbc:geneProductRef metaid="_1498b418-419c-473e-91ef-7f7bb5bf7a9d" fbc:geneProduct="G_100043684"/>
            <fbc:and metaid="e4622739-8053-412b-81a3-9e7ba63186ef">
              <fbc:geneProductRef metaid="f8ba0a3c-e845-4273-899c-f9870972ea2a" fbc:geneProduct="G_20532"/>
              <fbc:geneProductRef metaid="bd1b7ab7-eb39-4a87-82a3-a7306cf94fc5" fbc:geneProduct="G_30962"/>
            </fbc:and>
            <fbc:geneProductRef metaid="_3498bb34-5510-4293-a22c-c14f254fa09b" fbc:geneProduct="G_100043684"/>
            <fbc:geneProductRef metaid="_4b82e571-ea81-4c2a-b5a1-d760c0c4e3dd" fbc:geneProduct="G_11722"/>
          </fbc:or>
        </fbc:geneProductAssociation>
        <listOfReactants>
          <speciesReference constant="true" species="M_h2o_e" metaid="da7e5167-ffb9-4815-9342-888b829169e8" stoichiometry="8"/>
          <speciesReference constant="true" species="M_strch1_e" metaid="_38d6c1d1-1e11-494c-87fd-eb543329c20b" stoichiometry="1"/>
        </listOfReactants>
        <listOfProducts>
          <speciesReference constant="true" species="M_glc__D_e" metaid="_35171390-6f9e-4e6d-b415-794a6de8c809" stoichiometry="8"/>
          <speciesReference constant="true" species="M_strch2_e" metaid="f31203d8-7bc9-406c-af83-09f69f092f76" stoichiometry="1"/>
        </listOfProducts>
      </reaction>
      <reaction id="R_AMY2e" fbc:lowerFluxBound="cobra_0_bound" name="AMY2e" metaid="d7134142-c32e-4e92-bff0-c4d5a4e12d78" reversible="false" fast="false" fbc:upperFluxBound="cobra_default_ub">
        <fbc:geneProductAssociation xmlns:fbc="http://www.sbml.org/sbml/level3/version1/fbc/version2" metaid="ea0ddb82-e407-458b-9a3a-1943f1335788">
          <fbc:or metaid="_65d1e2ca-0d22-41bf-bf06-7d003b94ae9b">
            <fbc:geneProductRef metaid="_37960f07-2100-4c26-b6c4-fedae993e4d2" fbc:geneProduct="G_17254"/>
            <fbc:geneProductRef metaid="fe485db1-0641-4135-9d54-d1d15855620a" fbc:geneProduct="G_280"/>
            <fbc:geneProductRef metaid="b14041be-c589-42b8-b51d-f2ed29c83490" fbc:geneProduct="G_100043684"/>
            <fbc:geneProductRef metaid="f5bc40a6-dd29-4a77-a500-1acfd824ac0a" fbc:geneProduct="G_100043684"/>
            <fbc:geneProductRef metaid="_87cbfd20-b31b-458c-8e30-30e058405626" fbc:geneProduct="G_100043684"/>
            <fbc:and metaid="_06842a79-5843-4abf-b2d0-9a53481c50ce">
              <fbc:geneProductRef metaid="f5f7460f-e506-4949-9d21-cd1d0599c4f3" fbc:geneProduct="G_20532"/>
              <fbc:geneProductRef metaid="b305daaa-67bb-42c9-8632-6eb6e613a44d" fbc:geneProduct="G_30962"/>
            </fbc:and>
            <fbc:geneProductRef metaid="df86c11a-d15a-43c0-b867-e2c02d6d76d1" fbc:geneProduct="G_100043684"/>
            <fbc:geneProductRef metaid="_950e8957-9549-40ad-b2ce-e2b9964854d4" fbc:geneProduct="G_11722"/>
          </fbc:or>
        </fbc:geneProductAssociation>
        <listOfReactants>
          <speciesReference constant="true" species="M_glygn2_e" metaid="_12c73957-a989-41a8-a931-bdee1ab415f4" stoichiometry="1"/>
          <speciesReference constant="true" species="M_h2o_e" metaid="_7a27e5c7-9b2d-43de-890a-19562de61567" stoichiometry="8"/>
        </listOfReactants>
        <listOfProducts>
          <speciesReference constant="true" species="M_glc__D_e" metaid="a1ea9541-7e45-43bf-952e-25f0ef7e75f3" stoichiometry="8"/>
          <speciesReference constant="true" species="M_glygn4_e" metaid="_9721a8b6-95c6-4947-97e1-dae35f04b53f" stoichiometry="1"/>
        </listOfProducts>
      </reaction>
      <reaction id="R_ANDRSTRNGLCte" fbc:lowerFluxBound="cobra_0_bound" name="ANDRSTRNGLCte" metaid="_1d47e15a-927d-4115-9388-013fb9b6e1e7" reversible="false" fast="false" fbc:upperFluxBound="cobra_default_ub">
        <fbc:geneProductAssociation xmlns:fbc="http://www.sbml.org/sbml/level3/version1/fbc/version2" metaid="_82c6581d-ea7d-4eab-aae7-92d9092d28f2">
          <fbc:geneProductRef metaid="_3a998f6f-22ec-4945-ba40-96620f8d51e5" fbc:geneProduct="G_17250"/>
        </fbc:geneProductAssociation>
        <listOfReactants>
          <speciesReference constant="true" species="M_andrstrnglc_c" metaid="ccaeac5e-28f6-4db2-8b70-eec317f4fb9a" stoichiometry="1"/>
          <speciesReference constant="true" species="M_atp_c" metaid="b84f5908-6832-45de-8398-a9454f7259b2" stoichiometry="1"/>
          <speciesReference constant="true" species="M_h2o_c" metaid="_6cc7785f-deb7-4964-91a6-af2694895d4e" stoichiometry="1"/>
        </listOfReactants>
        <listOfProducts>
          <speciesReference constant="true" species="M_adp_c" metaid="cde4ece9-8c1b-4364-9414-d480a0592121" stoichiometry="1"/>
          <speciesReference constant="true" species="M_andrstrnglc_e" metaid="_7af79690-99a0-4bb1-83dd-b6d1d127adbd" stoichiometry="1"/>
          <speciesReference constant="true" species="M_h_c" metaid="_553b9cb8-c34d-45f0-8f95-bd487ab4dd71" stoichiometry="1"/>
          <speciesReference constant="true" species="M_pi_c" metaid="_1760c745-388d-496d-8c72-418d7d5a49d9" stoichiometry="1"/>
        </listOfProducts>
      </reaction>
      <reaction id="R_ANDRSTRNGLCtr" fbc:lowerFluxBound="cobra_default_lb" name="ANDRSTRNGLCtr" metaid="fb02b699-9550-4635-8585-a31c71b5bf6c" reversible="true" fast="false" fbc:upperFluxBound="cobra_default_ub">
        <listOfReactants>
          <speciesReference constant="true" species="M_andrstrnglc_c" metaid="e5e8a453-51d6-4321-9df4-83b78a870bf9" stoichiometry="1"/>
        </listOfReactants>
        <listOfProducts>
          <speciesReference constant="true" species="M_andrstrnglc_r" metaid="_3c66d7e9-219e-422c-bdfb-24d002618977" stoichiometry="1"/>
        </listOfProducts>
      </reaction>
      <reaction id="R_ANDRSTRNte" fbc:lowerFluxBound="cobra_default_lb" name="ANDRSTRNte" metaid="_246f94d7-5d03-48d0-af2c-e30bd5ec7a76" reversible="true" fast="false" fbc:upperFluxBound="cobra_default_ub">
        <listOfReactants>
          <speciesReference constant="true" species="M_andrstrn_e" metaid="_41aeeb2a-87de-4220-a50c-6fb65d706fc6" stoichiometry="1"/>
        </listOfReactants>
        <listOfProducts>
          <speciesReference constant="true" species="M_andrstrn_c" metaid="c69a22be-7762-41f6-bcf2-b8b0d8959369" stoichiometry="1"/>
        </listOfProducts>
      </reaction>
      <reaction id="R_ANDRSTRNtr" fbc:lowerFluxBound="cobra_default_lb" name="ANDRSTRNtr" metaid="_5746b36a-b32b-4f18-9a50-e8f4c05ccf2d" reversible="true" fast="false" fbc:upperFluxBound="cobra_default_ub">
        <listOfReactants>
          <speciesReference constant="true" species="M_andrstrn_r" metaid="c51c014b-55eb-441d-832a-50d3c2212c85" stoichiometry="1"/>
        </listOfReactants>
        <listOfProducts>
          <speciesReference constant="true" species="M_andrstrn_c" metaid="_4ca751d2-bcc7-4d5f-8036-d63a89882908" stoichiometry="1"/>
        </listOfProducts>
      </reaction>
      <reaction id="R_ANTIPYRENEte" fbc:lowerFluxBound="cobra_default_lb" name="ANTIPYRENEte" metaid="_04731945-8530-4bac-b953-6edc9e3ea33a" reversible="true" fast="false" fbc:upperFluxBound="cobra_default_ub">
        <listOfReactants>
          <speciesReference constant="true" species="M_antipyrene_e" metaid="ba604a0b-809a-4ce9-878f-7a4c674f6ef9" stoichiometry="1"/>
        </listOfReactants>
        <listOfProducts>
          <speciesReference constant="true" species="M_antipyrene_c" metaid="ea1990d9-70e0-4159-922b-4005e527d5f0" stoichiometry="1"/>
        </listOfProducts>
      </reaction>
      <reaction id="R_AOBUTDsm" fbc:lowerFluxBound="cobra_0_bound" name="AOBUTDsm" metaid="_73d81672-1c78-4065-8181-37ec11833c08" reversible="false" fast="false" fbc:upperFluxBound="cobra_default_ub">
        <listOfReactants>
          <speciesReference constant="true" species="M_2aobut_m" metaid="_79e5f6f3-24df-4514-b01c-e86f85c6492a" stoichiometry="1"/>
          <speciesReference constant="true" species="M_h_m" metaid="f2595a02-d7dd-422b-98c8-8cbb884a62a7" stoichiometry="1"/>
        </listOfReactants>
        <listOfProducts>
          <speciesReference constant="true" species="M_aact_m" metaid="fc172c43-00af-4ec9-8667-71c03dfc63de" stoichiometry="1"/>
          <speciesReference constant="true" species="M_co2_m" metaid="fc5f19dc-fde9-46b4-b463-c2c07e6658fb" stoichiometry="1"/>
        </listOfProducts>
      </reaction>
      <reaction id="R_AP4AH1" fbc:lowerFluxBound="cobra_0_bound" name="AP4AH1" metaid="a069d7ca-a0d4-46cf-aa1b-98b2662aa353" reversible="false" fast="false" fbc:upperFluxBound="cobra_default_ub">
        <fbc:geneProductAssociation xmlns:fbc="http://www.sbml.org/sbml/level3/version1/fbc/version2" metaid="_2ad97379-b759-4401-8389-3aeffb63059c">
          <fbc:or metaid="cbf60c03-45b7-49c9-96ab-872d95d40d32">
            <fbc:geneProductRef metaid="_25f45696-f52e-44ac-b234-2d6327a24cd5" fbc:geneProduct="G_66401"/>
            <fbc:geneProductRef metaid="_479fab31-1174-4460-8136-9752274aa2aa" fbc:geneProduct="G_66401"/>
            <fbc:geneProductRef metaid="f2e8f646-0b3d-4c63-8fde-4fe6de06f9c6" fbc:geneProduct="G_66401"/>
          </fbc:or>
        </fbc:geneProductAssociation>
        <listOfReactants>
          <speciesReference constant="true" species="M_ap4a_c" metaid="_5b6bb0ab-10ae-4c1b-8dd7-d83c06c28158" stoichiometry="1"/>
          <speciesReference constant="true" species="M_h2o_c" metaid="_931bf5e1-2d99-4897-b5a6-d9e3e4ef40cb" stoichiometry="1"/>
        </listOfReactants>
        <listOfProducts>
          <speciesReference constant="true" species="M_amp_c" metaid="c6df4aa6-b320-4e79-b5d2-dc5688f288f9" stoichiometry="1"/>
          <speciesReference constant="true" species="M_atp_c" metaid="_2d2a5a13-7036-4f41-9c8e-eb230d39a9e8" stoichiometry="1"/>
          <speciesReference constant="true" species="M_h_c" metaid="_4c28f88c-739f-40b3-8564-315c984ef87b" stoichiometry="2"/>
        </listOfProducts>
      </reaction>
      <reaction id="R_APAT2rm" fbc:lowerFluxBound="cobra_default_lb" name="APAT2rm" metaid="_8d145c2a-fcc2-4cf5-a7d6-f966d32f7720" reversible="true" fast="false" fbc:upperFluxBound="cobra_default_ub">
        <fbc:geneProductAssociation xmlns:fbc="http://www.sbml.org/sbml/level3/version1/fbc/version2" metaid="_627b47eb-7443-42a7-a748-4a77c784f538">
          <fbc:or metaid="f3e2257f-1f2d-4455-8f52-ea93d7a1fb4a">
            <fbc:geneProductRef metaid="c5caf11d-7a29-4881-8465-3f2bccf31ff1" fbc:geneProduct="G_268860"/>
            <fbc:geneProductRef metaid="_58e70c46-e140-414c-8d27-833696ca0da1" fbc:geneProduct="G_268860"/>
          </fbc:or>
        </fbc:geneProductAssociation>
        <listOfReactants>
          <speciesReference constant="true" species="M_akg_m" metaid="_57fc4b31-8523-42d2-94ad-a3eb732ddb72" stoichiometry="1"/>
          <speciesReference constant="true" species="M_ala__B_m" metaid="_817d2c94-acb5-4000-9886-aac395f9dc13" stoichiometry="1"/>
        </listOfReactants>
        <listOfProducts>
          <speciesReference constant="true" species="M_glu__L_m" metaid="f196f320-dcb4-44f2-a00b-51202ba052bd" stoichiometry="1"/>
          <speciesReference constant="true" species="M_msa_m" metaid="bef30767-a47c-4db1-8927-1a9ca12e6029" stoichiometry="1"/>
        </listOfProducts>
      </reaction>
      <reaction id="R_APNNOXte" fbc:lowerFluxBound="cobra_default_lb" name="APNNOXte" metaid="_83363bde-8bfe-476c-a437-86138b1a3827" reversible="true" fast="false" fbc:upperFluxBound="cobra_default_ub">
        <listOfReactants>
          <speciesReference constant="true" species="M_apnnox_e" metaid="_935a1935-8038-4c8d-b374-57dfaac5255c" stoichiometry="1"/>
        </listOfReactants>
        <listOfProducts>
          <speciesReference constant="true" species="M_apnnox_c" metaid="_2458df7c-fac7-4032-992a-7b82c891b1ec" stoichiometry="1"/>
        </listOfProducts>
      </reaction>
      <reaction id="R_APOC__LYS__BTNP" fbc:lowerFluxBound="cobra_0_bound" name="APOC__LYS__BTNP" metaid="_8f36904f-0cd6-441c-932f-c2cb9e691d51" reversible="false" fast="false" fbc:upperFluxBound="cobra_default_ub">
        <listOfReactants>
          <speciesReference constant="true" species="M_apoC__Lys_btn_c" metaid="_27690e1a-e839-4e28-a14d-5cbeb4f116fe" stoichiometry="1"/>
          <speciesReference constant="true" species="M_h2o_c" metaid="f5b5f9e9-bb66-449b-97ba-5c3fe16a732a" stoichiometry="1"/>
        </listOfReactants>
        <listOfProducts>
          <speciesReference constant="true" species="M_apoC_c" metaid="c61172b4-a223-4289-bd1f-b1935c3254d3" stoichiometry="1"/>
          <speciesReference constant="true" species="M_biocyt_c" metaid="fa8a0f57-700b-4db6-b963-640424c97ad5" stoichiometry="1"/>
        </listOfProducts>
      </reaction>
      <reaction id="R_APOC__LYS__BTNPm" fbc:lowerFluxBound="cobra_0_bound" name="APOC__LYS__BTNPm" metaid="_0a062cb8-05fd-46c9-8243-4bd593af8d10" reversible="false" fast="false" fbc:upperFluxBound="cobra_default_ub">
        <listOfReactants>
          <speciesReference constant="true" species="M_apoC__Lys_btn_m" metaid="_8f1f9cde-ccb4-4f45-a58a-362bdc293d0b" stoichiometry="1"/>
          <speciesReference constant="true" species="M_h2o_m" metaid="df1d02a3-44d9-4551-bd2b-713ff013b74e" stoichiometry="1"/>
        </listOfReactants>
        <listOfProducts>
          <speciesReference constant="true" species="M_apoC_m" metaid="_010ef6b2-ac0e-4c27-a15b-6cfe9b2166dd" stoichiometry="1"/>
          <speciesReference constant="true" species="M_biocyt_m" metaid="_8dc46fa8-692e-45c9-8370-3308914fb5a8" stoichiometry="1"/>
        </listOfProducts>
      </reaction>
      <reaction id="R_APOCF" fbc:lowerFluxBound="cobra_0_bound" name="APOCF" metaid="_79163e97-5665-435d-a4b9-026e9b428506" reversible="false" fast="false" fbc:upperFluxBound="cobra_default_ub">
        <listOfReactants>
          <speciesReference constant="true" species="M_apoC_c" metaid="_0993e38a-6050-4842-b456-6262ce39ae42" stoichiometry="1"/>
          <speciesReference constant="true" species="M_lys__L_c" metaid="_4b54d617-aaaa-4b51-9474-ac39507c8c4d" stoichiometry="1"/>
        </listOfReactants>
        <listOfProducts>
          <speciesReference constant="true" species="M_apoC__Lys_c" metaid="d6d19cdd-1691-4b8b-a664-0888dda6da61" stoichiometry="1"/>
          <speciesReference constant="true" species="M_h2o_c" metaid="eb3707c4-74df-40fc-98d1-c427982e2b71" stoichiometry="1"/>
          <speciesReference constant="true" species="M_h_c" metaid="_6a1d773a-6a45-4600-a266-2d0092963804" stoichiometry="1"/>
        </listOfProducts>
      </reaction>
      <reaction id="R_APOCFm" fbc:lowerFluxBound="cobra_0_bound" name="APOCFm" metaid="e4fd3924-6e06-4d4d-bd0d-a49f1834bee3" reversible="false" fast="false" fbc:upperFluxBound="cobra_default_ub">
        <listOfReactants>
          <speciesReference constant="true" species="M_apoC_m" metaid="_3731f921-124c-45e0-b513-53afa93eade1" stoichiometry="1"/>
          <speciesReference constant="true" species="M_lys__L_m" metaid="_9d84451c-8ca6-46c9-946f-72d0ec4ff2ef" stoichiometry="1"/>
        </listOfReactants>
        <listOfProducts>
          <speciesReference constant="true" species="M_apoC__Lys_m" metaid="_1f820a21-24ff-4e5b-8cc3-8cfb6ba0635d" stoichiometry="1"/>
          <speciesReference constant="true" species="M_h2o_m" metaid="_75bad502-f656-4bb3-916a-b8504eb4891d" stoichiometry="1"/>
          <speciesReference constant="true" species="M_h_m" metaid="_84190b4b-704c-431d-8b85-4b461239f09f" stoichiometry="1"/>
        </listOfProducts>
      </reaction>
      <reaction id="R_APPNNte" fbc:lowerFluxBound="cobra_default_lb" name="APPNNte" metaid="f2d0df7f-8c3e-454e-ad79-c26c45dd24c1" reversible="true" fast="false" fbc:upperFluxBound="cobra_default_ub">
        <listOfReactants>
          <speciesReference constant="true" species="M_appnn_e" metaid="_1515b13f-32d4-41e0-bdb7-c2e7f3be5097" stoichiometry="1"/>
        </listOfReactants>
        <listOfProducts>
          <speciesReference constant="true" species="M_appnn_c" metaid="e0b67f88-3413-43b1-9493-8a594b958856" stoichiometry="1"/>
        </listOfProducts>
      </reaction>
      <reaction id="R_APRGSTRNte" fbc:lowerFluxBound="cobra_default_lb" name="APRGSTRNte" metaid="_7cbd4553-6992-4a5f-9ce6-c0c3b8b742bd" reversible="true" fast="false" fbc:upperFluxBound="cobra_default_ub">
        <listOfReactants>
          <speciesReference constant="true" species="M_aprgstrn_e" metaid="aa4dd9fc-298a-438c-b0e9-51d69ca067e8" stoichiometry="1"/>
        </listOfReactants>
        <listOfProducts>
          <speciesReference constant="true" species="M_aprgstrn_c" metaid="b93ccbe8-e769-45e5-906e-25cacfa4c3bd" stoichiometry="1"/>
        </listOfProducts>
      </reaction>
      <reaction id="R_APRTO2" fbc:lowerFluxBound="cobra_0_bound" name="APRTO2" metaid="_25253456-a9cd-4538-85b2-de77b5c9d941" reversible="false" fast="false" fbc:upperFluxBound="cobra_default_ub">
        <fbc:geneProductAssociation xmlns:fbc="http://www.sbml.org/sbml/level3/version1/fbc/version2" metaid="_3b1583a3-d34c-4c62-b0cd-1cf1b0ea6228">
          <fbc:or metaid="fd6c0e33-58dd-4bc3-9e2f-485d4060f2a3">
            <fbc:geneProductRef metaid="_9c67308e-1643-4b18-aa86-499041a46bf6" fbc:geneProduct="G_17161"/>
            <fbc:geneProductRef metaid="e593840f-0e53-4baa-bfed-add50d1bd381" fbc:geneProduct="G_109731"/>
          </fbc:or>
        </fbc:geneProductAssociation>
        <listOfReactants>
          <speciesReference constant="true" species="M_aprut_c" metaid="_4aa3ab8f-45d0-4b57-af44-22a8a66a7262" stoichiometry="1"/>
          <speciesReference constant="true" species="M_h2o_c" metaid="_4cf61963-062f-45bf-945b-f19c2fd65e88" stoichiometry="1"/>
          <speciesReference constant="true" species="M_o2_c" metaid="c57df8f7-9d4f-43f0-a449-a4aababfb0de" stoichiometry="1"/>
        </listOfReactants>
        <listOfProducts>
          <speciesReference constant="true" species="M_h2o2_c" metaid="_2c782700-957b-4136-b00b-b7f00e851518" stoichiometry="1"/>
          <speciesReference constant="true" species="M_n4abutn_c" metaid="d732c173-9613-4fc6-9150-62cd37dcc1ce" stoichiometry="1"/>
          <speciesReference constant="true" species="M_nh4_c" metaid="fba538a7-0f7d-4239-a1ba-d3ea4f887809" stoichiometry="1"/>
        </listOfProducts>
      </reaction>
      <reaction id="R_AQCOBALt" fbc:lowerFluxBound="cobra_0_bound" name="AQCOBALt" metaid="_99c244e4-f53e-4cca-bfe7-fd4f80ba41eb" reversible="false" fast="false" fbc:upperFluxBound="cobra_default_ub">
        <listOfReactants>
          <speciesReference constant="true" species="M_aqcobal_e" metaid="_1d200a0d-4b77-4550-8d97-5849e737aaf0" stoichiometry="1"/>
        </listOfReactants>
        <listOfProducts>
          <speciesReference constant="true" species="M_aqcobal_c" metaid="e974f872-7d40-497f-8bcd-204b5f14e22e" stoichiometry="1"/>
        </listOfProducts>
      </reaction>
      <reaction id="R_ARAB__Lt" fbc:lowerFluxBound="cobra_default_lb" name="ARAB__Lt" metaid="_588d2947-a948-4a48-a4c2-694d32249c8f" reversible="true" fast="false" fbc:upperFluxBound="cobra_default_ub">
        <listOfReactants>
          <speciesReference constant="true" species="M_arab__L_e" metaid="_78828646-8321-4a53-91e1-5f3587eb0ee1" stoichiometry="1"/>
        </listOfReactants>
        <listOfProducts>
          <speciesReference constant="true" species="M_arab__L_c" metaid="b4f493c9-6318-4929-bbf1-9ab81801a178" stoichiometry="1"/>
        </listOfProducts>
      </reaction>
      <reaction id="R_ARABR" fbc:lowerFluxBound="cobra_0_bound" name="ARABR" metaid="_96aef9ad-af95-4bd4-bdba-1c280333ca8a" reversible="false" fast="false" fbc:upperFluxBound="cobra_default_ub">
        <fbc:geneProductAssociation xmlns:fbc="http://www.sbml.org/sbml/level3/version1/fbc/version2" metaid="_09e6d308-8273-493c-8468-a9bba0cccbb6">
          <fbc:or metaid="_790258b4-1ce6-4a13-8ef0-a91ca836874a">
            <fbc:geneProductRef metaid="edd0ea1a-88e8-4d11-aec8-cab970141aad" fbc:geneProduct="G_58810"/>
            <fbc:geneProductRef metaid="_09746ef4-c8f2-4618-8507-0adccf2fde57" fbc:geneProduct="G_110198"/>
            <fbc:geneProductRef metaid="_1b50f03f-338e-4faa-8e7e-ec63a9e5bf63" fbc:geneProduct="G_58810"/>
            <fbc:geneProductRef metaid="_21a4b821-a3bb-4ce7-8fdd-e9c19dfaa32e" fbc:geneProduct="G_11677"/>
          </fbc:or>
        </fbc:geneProductAssociation>
        <listOfReactants>
          <speciesReference constant="true" species="M_arab__L_c" metaid="c36f5630-9bb5-416c-b73a-75a37458cafd" stoichiometry="1"/>
          <speciesReference constant="true" species="M_h_c" metaid="_496a8fd9-a6b7-4ebf-a593-7902002b5f32" stoichiometry="1"/>
          <speciesReference constant="true" species="M_nadph_c" metaid="d795cafb-59a5-4b7e-8598-9243167133a1" stoichiometry="1"/>
        </listOfReactants>
        <listOfProducts>
          <speciesReference constant="true" species="M_abt_c" metaid="df1775b0-ba8f-4a15-9795-ab341de39c29" stoichiometry="1"/>
          <speciesReference constant="true" species="M_nadp_c" metaid="_978cae51-8180-4328-a58d-8ce852cd3d66" stoichiometry="1"/>
        </listOfProducts>
      </reaction>
      <reaction id="R_ARACHCOAtx" fbc:lowerFluxBound="cobra_default_lb" name="ARACHCOAtx" metaid="c9e83dd7-2a32-428e-9a5a-39da83e080a8" reversible="true" fast="false" fbc:upperFluxBound="cobra_default_ub">
        <listOfReactants>
          <speciesReference constant="true" species="M_arachcoa_c" metaid="_132a26ba-ea79-4f3f-97d8-a21d074f7eb3" stoichiometry="1"/>
        </listOfReactants>
        <listOfProducts>
          <speciesReference constant="true" species="M_arachcoa_x" metaid="_80bfd0e7-6bd4-4e2d-8ea5-3b8cc93b94aa" stoichiometry="1"/>
        </listOfProducts>
      </reaction>
      <reaction id="R_ARACHCPT1" fbc:lowerFluxBound="cobra_0_bound" name="ARACHCPT1" metaid="_11c937ca-c126-4c03-b58a-908edcdaa37b" reversible="false" fast="false" fbc:upperFluxBound="cobra_default_ub">
        <fbc:geneProductAssociation xmlns:fbc="http://www.sbml.org/sbml/level3/version1/fbc/version2" metaid="_28480607-2af4-4d23-b4c0-df44a75cfe42">
          <fbc:or metaid="_175b1196-ee2d-4f69-b6ee-b914998dd29e">
            <fbc:geneProductRef metaid="_67637709-686b-47dc-a8aa-b37b1f829cb4" fbc:geneProduct="G_12895"/>
            <fbc:geneProductRef metaid="_02846b0c-68bc-49e4-906e-99bec1fdd98e" fbc:geneProduct="G_12894"/>
            <fbc:geneProductRef metaid="_6c53684a-3b4d-4ebb-96f7-a5bf8536cbb7" fbc:geneProduct="G_12895"/>
            <fbc:geneProductRef metaid="_91f9c427-cf3e-4936-b4cb-ab7420cf3d1a" fbc:geneProduct="G_12895"/>
            <fbc:geneProductRef metaid="c4b60e65-4ff4-4135-a877-57a15d307d79" fbc:geneProduct="G_12895"/>
            <fbc:geneProductRef metaid="_5c9383cc-f594-4f76-adfb-631ccd768b13" fbc:geneProduct="G_78070"/>
          </fbc:or>
        </fbc:geneProductAssociation>
        <listOfReactants>
          <speciesReference constant="true" species="M_arachcoa_c" metaid="_624182e3-1ef4-48f5-8270-802575d07f50" stoichiometry="1"/>
          <speciesReference constant="true" species="M_crn_c" metaid="d93cea2e-0d25-4782-b3f2-0e2bb5e50cc9" stoichiometry="1"/>
        </listOfReactants>
        <listOfProducts>
          <speciesReference constant="true" species="M_arachcrn_c" metaid="e4c63dc2-a0ec-48bb-8f0c-87c990422710" stoichiometry="1"/>
          <speciesReference constant="true" species="M_coa_c" metaid="e595848a-f6f3-4004-971f-f18b59df322e" stoichiometry="1"/>
        </listOfProducts>
      </reaction>
      <reaction id="R_ARACHCPT2" fbc:lowerFluxBound="cobra_0_bound" name="ARACHCPT2" metaid="_199fece2-c191-4c55-aca0-4e6212f4cd9d" reversible="false" fast="false" fbc:upperFluxBound="cobra_default_ub">
        <fbc:geneProductAssociation xmlns:fbc="http://www.sbml.org/sbml/level3/version1/fbc/version2" metaid="_07c3a552-e8c5-46d4-86e1-5f429f9a7199">
          <fbc:geneProductRef metaid="_9eb8b992-1524-4b73-b00b-f8b978ae9010" fbc:geneProduct="G_12896"/>
        </fbc:geneProductAssociation>
        <listOfReactants>
          <speciesReference constant="true" species="M_arachcrn_m" metaid="_8dc6e518-7d3e-4550-bcff-2ee4ec6b38c6" stoichiometry="1"/>
          <speciesReference constant="true" species="M_coa_m" metaid="_707f15f1-f898-4127-a199-b51fe26ef82e" stoichiometry="1"/>
        </listOfReactants>
        <listOfProducts>
          <speciesReference constant="true" species="M_arachcoa_m" metaid="e2a6fc43-c034-4422-8dee-22b404072333" stoichiometry="1"/>
          <speciesReference constant="true" species="M_crn_m" metaid="_63bfe906-6f3a-4a32-97eb-ebc1324a820b" stoichiometry="1"/>
        </listOfProducts>
      </reaction>
      <reaction id="R_ARACHCRNt" fbc:lowerFluxBound="cobra_0_bound" name="ARACHCRNt" metaid="_48a216a4-19ec-4e09-9721-0a80a8774396" reversible="false" fast="false" fbc:upperFluxBound="cobra_default_ub">
        <fbc:geneProductAssociation xmlns:fbc="http://www.sbml.org/sbml/level3/version1/fbc/version2" metaid="_39f14a33-05c2-440a-a1d2-d2117b042889">
          <fbc:geneProductRef metaid="fa50fe9f-9d12-4381-a049-42fbf599daa1" fbc:geneProduct="G_57279"/>
        </fbc:geneProductAssociation>
        <listOfReactants>
          <speciesReference constant="true" species="M_arachcrn_c" metaid="_5dfc26fd-4d6b-4356-952f-a745ed782d4c" stoichiometry="1"/>
        </listOfReactants>
        <listOfProducts>
          <speciesReference constant="true" species="M_arachcrn_m" metaid="e7b927a2-c0ed-4160-9059-934fb6479241" stoichiometry="1"/>
        </listOfProducts>
      </reaction>
      <reaction id="R_ARACHDCOAtx" fbc:lowerFluxBound="cobra_default_lb" name="ARACHDCOAtx" metaid="_55ac3dbd-dce4-4ad8-9606-3458b8632e31" reversible="true" fast="false" fbc:upperFluxBound="cobra_default_ub">
        <listOfReactants>
          <speciesReference constant="true" species="M_arachdcoa_c" metaid="_1fc1f308-554f-492a-849d-d4c71c2ed5d9" stoichiometry="1"/>
        </listOfReactants>
        <listOfProducts>
          <speciesReference constant="true" species="M_arachdcoa_x" metaid="dd7f778a-0a51-444e-a28c-7e92e5c6f6f5" stoichiometry="1"/>
        </listOfProducts>
      </reaction>
      <reaction id="R_ARACHDt2" fbc:lowerFluxBound="cobra_default_lb" name="ARACHDt2" metaid="bc3c56d0-4bd7-492f-9da8-674ead56792f" reversible="true" fast="false" fbc:upperFluxBound="cobra_default_ub">
        <listOfReactants>
          <speciesReference constant="true" species="M_arachd_e" metaid="bfa997ea-2034-4aeb-a210-410247b547a7" stoichiometry="1"/>
        </listOfReactants>
        <listOfProducts>
          <speciesReference constant="true" species="M_arachd_c" metaid="_7f25331c-e49c-44c8-9405-91b91efcc529" stoichiometry="1"/>
        </listOfProducts>
      </reaction>
      <reaction id="R_ARACHDtr" fbc:lowerFluxBound="cobra_default_lb" name="ARACHDtr" metaid="a62b30d4-18f0-42f5-b8a2-66cb3926e816" reversible="true" fast="false" fbc:upperFluxBound="cobra_default_ub">
        <listOfReactants>
          <speciesReference constant="true" species="M_arachd_c" metaid="b430e406-b88c-46fa-85fc-e1b2dabe3a25" stoichiometry="1"/>
        </listOfReactants>
        <listOfProducts>
          <speciesReference constant="true" species="M_arachd_r" metaid="_011b6ed8-7473-4128-b3c5-8fe09c3cdbda" stoichiometry="1"/>
        </listOfProducts>
      </reaction>
      <reaction id="R_ARACHt" fbc:lowerFluxBound="cobra_default_lb" name="ARACHt" metaid="_6b176359-2701-40ea-8fa3-49ad3630b4c4" reversible="true" fast="false" fbc:upperFluxBound="cobra_default_ub">
        <listOfReactants>
          <speciesReference constant="true" species="M_arach_e" metaid="_635d5594-7045-40d2-a371-e5e6caa7949b" stoichiometry="1"/>
        </listOfReactants>
        <listOfProducts>
          <speciesReference constant="true" species="M_arach_c" metaid="fca1dd4d-afd8-4006-ace2-1bca197ac1aa" stoichiometry="1"/>
        </listOfProducts>
      </reaction>
      <reaction id="R_ARGDCm" fbc:lowerFluxBound="cobra_0_bound" name="ARGDCm" metaid="_8d94aea4-4abd-4d27-9de2-4a833f96aa58" reversible="false" fast="false" fbc:upperFluxBound="cobra_default_ub">
        <fbc:geneProductAssociation xmlns:fbc="http://www.sbml.org/sbml/level3/version1/fbc/version2" metaid="a12001b1-6669-442c-98e4-03c189897ec4">
          <fbc:geneProductRef metaid="_93adb6be-0a16-4836-8b8d-7af4d4eb075c" fbc:geneProduct="G_242669"/>
        </fbc:geneProductAssociation>
        <listOfReactants>
          <speciesReference constant="true" species="M_arg__L_m" metaid="_07597c5b-262e-48e5-abda-0b55a2990974" stoichiometry="1"/>
          <speciesReference constant="true" species="M_h_m" metaid="e6840ea4-c85f-4e66-a3dd-e0d3ff78438c" stoichiometry="1"/>
        </listOfReactants>
        <listOfProducts>
          <speciesReference constant="true" species="M_agm_m" metaid="_9b1cac93-b58c-481f-b0fd-078b8952ffeb" stoichiometry="1"/>
          <speciesReference constant="true" species="M_co2_m" metaid="d07fbf81-1ec3-4fe4-836c-c5e94efe71c1" stoichiometry="1"/>
        </listOfProducts>
      </reaction>
      <reaction id="R_ARGLYSex" fbc:lowerFluxBound="cobra_0_bound" name="ARGLYSex" metaid="_346326c0-163c-44c8-bd60-bd549ce26b84" reversible="false" fast="false" fbc:upperFluxBound="cobra_default_ub">
        <fbc:geneProductAssociation xmlns:fbc="http://www.sbml.org/sbml/level3/version1/fbc/version2" metaid="ab78310e-7062-4d14-b1d6-4f421facdd94">
          <fbc:and metaid="_192ea4d1-c891-4a32-99ae-674e1e2ca0f1">
            <fbc:geneProductRef metaid="_419eddb7-7a7f-4d43-8b58-501b344a2907" fbc:geneProduct="G_330836"/>
            <fbc:geneProductRef metaid="_9b156235-d540-4e55-ae0a-7a0b66d2fec5" fbc:geneProduct="G_17254"/>
          </fbc:and>
        </fbc:geneProductAssociation>
        <listOfReactants>
          <speciesReference constant="true" species="M_arg__L_e" metaid="_70352fad-e8f0-43e5-9c24-402ee1ca42e5" stoichiometry="1"/>
          <speciesReference constant="true" species="M_lys__L_c" metaid="_915e1fa3-96a6-487f-8f3c-4ef3dc9b449a" stoichiometry="1"/>
        </listOfReactants>
        <listOfProducts>
          <speciesReference constant="true" species="M_arg__L_c" metaid="_6d3e7efa-3501-43cd-937d-f4bf68a68478" stoichiometry="1"/>
          <speciesReference constant="true" species="M_lys__L_e" metaid="_2221c36f-fc2f-44ef-995c-e9dae69fba9a" stoichiometry="1"/>
        </listOfProducts>
      </reaction>
      <reaction id="R_ARGN" fbc:lowerFluxBound="cobra_0_bound" name="ARGN" metaid="ac9d6a09-0b00-4e6d-adec-9f19c761921b" reversible="false" fast="false" fbc:upperFluxBound="cobra_default_ub">
        <fbc:geneProductAssociation xmlns:fbc="http://www.sbml.org/sbml/level3/version1/fbc/version2" metaid="_276a51aa-5d08-411b-b337-98c610f87f7a">
          <fbc:geneProductRef metaid="d0bc5d61-8bdf-4337-8063-ac5be76c7d6c" fbc:geneProduct="G_11846"/>
        </fbc:geneProductAssociation>
        <listOfReactants>
          <speciesReference constant="true" species="M_arg__L_c" metaid="e6993335-dac1-4e81-8058-332872ebb686" stoichiometry="1"/>
          <speciesReference constant="true" species="M_h2o_c" metaid="a29e7e34-8645-40eb-833f-cdcd2557cf01" stoichiometry="1"/>
        </listOfReactants>
        <listOfProducts>
          <speciesReference constant="true" species="M_orn_c" metaid="afbad51c-0b5d-48d0-beda-6103c975477f" stoichiometry="1"/>
          <speciesReference constant="true" species="M_urea_c" metaid="ff1f3d06-7b68-4aa0-9655-55a9608280c2" stoichiometry="1"/>
        </listOfProducts>
      </reaction>
      <reaction id="R_ARGNm" fbc:lowerFluxBound="cobra_0_bound" name="ARGNm" metaid="_42d12280-8200-42d7-8510-e11ca1332b50" reversible="false" fast="false" fbc:upperFluxBound="cobra_default_ub">
        <fbc:geneProductAssociation xmlns:fbc="http://www.sbml.org/sbml/level3/version1/fbc/version2" metaid="cf815595-6608-4181-a4e6-4790833a9210">
          <fbc:geneProductRef metaid="defd6c95-d5df-4d8b-91ce-65b4f44bbab6" fbc:geneProduct="G_11847"/>
        </fbc:geneProductAssociation>
        <listOfReactants>
          <speciesReference constant="true" species="M_arg__L_m" metaid="_8c6d27c8-45ae-4829-8982-3981229cbb2f" stoichiometry="1"/>
          <speciesReference constant="true" species="M_h2o_m" metaid="_1f4b17d7-ea99-4dab-b260-54642d617684" stoichiometry="1"/>
        </listOfReactants>
        <listOfProducts>
          <speciesReference constant="true" species="M_orn_m" metaid="fa27c46d-7e38-4baf-bb47-135a7e55805b" stoichiometry="1"/>
          <speciesReference constant="true" species="M_urea_m" metaid="_6eaaa3cd-c19c-491b-8d7b-4c54cf295204" stoichiometry="1"/>
        </listOfProducts>
      </reaction>
      <reaction id="R_ARGSL" fbc:lowerFluxBound="cobra_default_lb" name="ARGSL" metaid="bed0fb45-29d4-44b8-aa1a-076ed42f8987" reversible="true" fast="false" fbc:upperFluxBound="cobra_default_ub">
        <fbc:geneProductAssociation xmlns:fbc="http://www.sbml.org/sbml/level3/version1/fbc/version2" metaid="_172c7b9d-9549-4fac-8f52-4536fe4fa396">
          <fbc:geneProductRef metaid="_0c5b77f4-e4be-4977-86e9-6eab2ea6cd54" fbc:geneProduct="G_109900"/>
        </fbc:geneProductAssociation>
        <listOfReactants>
          <speciesReference constant="true" species="M_argsuc_c" metaid="d0c9082e-0c96-4fa5-9b5b-58de521a65fd" stoichiometry="1"/>
        </listOfReactants>
        <listOfProducts>
          <speciesReference constant="true" species="M_arg__L_c" metaid="c63d8b55-4cb4-459d-97a5-4a145bcb7fef" stoichiometry="1"/>
          <speciesReference constant="true" species="M_fum_c" metaid="b0f8af36-d191-425e-ade9-ac56acbe7ac5" stoichiometry="1"/>
        </listOfProducts>
      </reaction>
      <reaction id="R_ARGSS" fbc:lowerFluxBound="cobra_0_bound" name="ARGSS" metaid="_58195bca-07ec-435b-a21a-4b635427fe72" reversible="false" fast="false" fbc:upperFluxBound="cobra_default_ub">
        <fbc:geneProductAssociation xmlns:fbc="http://www.sbml.org/sbml/level3/version1/fbc/version2" metaid="_635d735d-dcd1-436c-902f-93c169dcfc4a">
          <fbc:or metaid="_27d048c9-310e-413e-a829-89a74c1d06e9">
            <fbc:geneProductRef metaid="_6f2cc607-5c7b-4f31-870a-1c1829b14ac7" fbc:geneProduct="G_11898"/>
            <fbc:geneProductRef metaid="c6b3709d-7c88-4934-9b86-ec76ac3f2a5d" fbc:geneProduct="G_11898"/>
          </fbc:or>
        </fbc:geneProductAssociation>
        <listOfReactants>
          <speciesReference constant="true" species="M_asp__L_c" metaid="_4c0b40cf-8924-4c89-b200-bbbe2915215f" stoichiometry="1"/>
          <speciesReference constant="true" species="M_atp_c" metaid="_0a969184-70df-4081-9813-1f21391488b7" stoichiometry="1"/>
          <speciesReference constant="true" species="M_citr__L_c" metaid="_7de4aa71-b866-4a6e-a9ec-b4d22c6e0899" stoichiometry="1"/>
        </listOfReactants>
        <listOfProducts>
          <speciesReference constant="true" species="M_amp_c" metaid="afcce922-2a44-49b8-8365-b3cd8e263507" stoichiometry="1"/>
          <speciesReference constant="true" species="M_argsuc_c" metaid="_8bc6e994-d765-423a-ad7a-33933b70d531" stoichiometry="1"/>
          <speciesReference constant="true" species="M_h_c" metaid="ca7d6a00-3bdc-4c52-b05a-b3139e516ea3" stoichiometry="1"/>
          <speciesReference constant="true" species="M_ppi_c" metaid="_975b0e3e-5df9-4f7b-8788-418469a016e2" stoichiometry="1"/>
        </listOfProducts>
      </reaction>
      <reaction id="R_ARGt4" fbc:lowerFluxBound="cobra_0_bound" name="ARGt4" metaid="_4eaf3c06-6bff-4506-b9fd-0286e89b8c07" reversible="false" fast="false" fbc:upperFluxBound="cobra_default_ub">
        <fbc:geneProductAssociation xmlns:fbc="http://www.sbml.org/sbml/level3/version1/fbc/version2" metaid="_54a1a045-3f0f-478e-b10a-ac4fcc50a0c2">
          <fbc:geneProductRef metaid="_115927d6-7642-417e-bad6-5bf8f6d8a9ab" fbc:geneProduct="G_56774"/>
        </fbc:geneProductAssociation>
        <listOfReactants>
          <speciesReference constant="true" species="M_arg__L_e" metaid="_6f8c812b-4f2d-4ff2-a2bb-0b129d42e203" stoichiometry="1"/>
          <speciesReference constant="true" species="M_na1_e" metaid="_7d6b6c90-339c-4775-ac26-288c1486dee9" stoichiometry="1"/>
        </listOfReactants>
        <listOfProducts>
          <speciesReference constant="true" species="M_arg__L_c" metaid="_92765945-b9b6-495a-a560-bf0fa5fd07b5" stoichiometry="1"/>
          <speciesReference constant="true" species="M_na1_c" metaid="_1529847b-7210-4571-8481-93742bc402be" stoichiometry="1"/>
        </listOfProducts>
      </reaction>
      <reaction id="R_ARGtiDF" fbc:lowerFluxBound="cobra_0_bound" name="ARGtiDF" metaid="_12188f2c-436c-4832-b96b-f5a140745894" reversible="false" fast="false" fbc:upperFluxBound="cobra_default_ub">
        <fbc:geneProductAssociation xmlns:fbc="http://www.sbml.org/sbml/level3/version1/fbc/version2" metaid="_151b6658-c3b2-45fb-a425-63b19f7268e4">
          <fbc:or metaid="_369ea140-957c-46d6-9b0d-6b347ecd74c7">
            <fbc:geneProductRef metaid="cf052336-00e5-4f56-9ac9-32a57257b7d8" fbc:geneProduct="G_11987"/>
            <fbc:geneProductRef metaid="_91ee3a46-7c14-4598-a8c7-3f0ca2d238d8" fbc:geneProduct="G_11988"/>
            <fbc:geneProductRef metaid="a05ca136-7426-4926-9ab0-6b5c499af538" fbc:geneProduct="G_69354"/>
            <fbc:geneProductRef metaid="c943bea5-1c8f-4bbb-af49-136ccbd9fc97" fbc:geneProduct="G_11989"/>
          </fbc:or>
        </fbc:geneProductAssociation>
        <listOfReactants>
          <speciesReference constant="true" species="M_arg__L_e" metaid="_7676c0e3-6a8f-42ba-9326-079eea05d375" stoichiometry="1"/>
        </listOfReactants>
        <listOfProducts>
          <speciesReference constant="true" species="M_arg__L_c" metaid="d6f1129a-6456-4b4c-beb4-a04fd51981eb" stoichiometry="1"/>
        </listOfProducts>
      </reaction>
      <reaction id="R_ARGtm" fbc:lowerFluxBound="cobra_default_lb" name="ARGtm" metaid="e139e6fb-029f-4e4f-afd6-14d282a4119b" reversible="true" fast="false" fbc:upperFluxBound="cobra_default_ub">
        <fbc:geneProductAssociation xmlns:fbc="http://www.sbml.org/sbml/level3/version1/fbc/version2" metaid="_2324fe77-88ec-4a0e-87df-6cbc6a2b4ce7">
          <fbc:or metaid="_3a3ad117-1807-42b2-8614-3d73d0e148ab">
            <fbc:geneProductRef metaid="cf0759ba-a9cf-4966-a3eb-a9fe73e90b9b" fbc:geneProduct="G_83885"/>
            <fbc:geneProductRef metaid="_8ef7af9d-071c-4689-8657-d9c0ae5ccfcb" fbc:geneProduct="G_18408"/>
          </fbc:or>
        </fbc:geneProductAssociation>
        <listOfReactants>
          <speciesReference constant="true" species="M_arg__L_c" metaid="aa03433d-ac41-4088-9468-5a9e81f369ee" stoichiometry="1"/>
          <speciesReference constant="true" species="M_h_m" metaid="_54f0897e-6adf-4f9d-bf67-f5d0c0165d06" stoichiometry="1"/>
        </listOfReactants>
        <listOfProducts>
          <speciesReference constant="true" species="M_arg__L_m" metaid="_3d8adf28-90ec-4ff0-84b0-a0060f50c3cc" stoichiometry="1"/>
          <speciesReference constant="true" species="M_h_c" metaid="c13a7ad3-24ad-450f-a2f5-633499fb0deb" stoichiometry="1"/>
        </listOfProducts>
      </reaction>
      <reaction id="R_ARSA" fbc:lowerFluxBound="cobra_0_bound" name="ARSA" metaid="_37d9dd16-1ec1-4f31-8778-85c9e57f3231" reversible="false" fast="false" fbc:upperFluxBound="cobra_default_ub">
        <fbc:geneProductAssociation xmlns:fbc="http://www.sbml.org/sbml/level3/version1/fbc/version2" metaid="bf3960d9-0c0a-4ddf-88b1-e360098db901">
          <fbc:geneProductRef metaid="_1577924e-380f-4248-bfd8-8dfa863cb5f6" fbc:geneProduct="G_11883"/>
        </fbc:geneProductAssociation>
        <listOfReactants>
          <speciesReference constant="true" species="M_h2o_l" metaid="_09412465-f76e-4447-b64a-bfef84d2a973" stoichiometry="1"/>
          <speciesReference constant="true" species="M_sgalside_hs_l" metaid="_33b2a2f2-c030-4ee8-a850-f090e2551290" stoichiometry="1"/>
        </listOfReactants>
        <listOfProducts>
          <speciesReference constant="true" species="M_galside_hs_l" metaid="cd67644c-2eb3-450c-992e-54bcf625d3f5" stoichiometry="1"/>
          <speciesReference constant="true" species="M_h_l" metaid="_64bb379a-b2af-4027-b25c-76c3f4b1e55e" stoichiometry="1"/>
          <speciesReference constant="true" species="M_so4_l" metaid="be90049b-0314-44ca-a175-e3a28fa4e222" stoichiometry="1"/>
        </listOfProducts>
      </reaction>
      <reaction id="R_ARTCOAL1" fbc:lowerFluxBound="cobra_default_lb" name="ARTCOAL1" metaid="_04094271-9aca-4c12-a9e4-2bddb9ed5c71" reversible="true" fast="false" fbc:upperFluxBound="cobra_default_ub">
        <listOfReactants>
          <speciesReference constant="true" species="M_Rtotal_c" metaid="_4dcddacf-7905-4d02-aa85-6380fb1505de" stoichiometry="1"/>
          <speciesReference constant="true" species="M_coa_c" metaid="_05be0b60-88c1-4dfb-94ce-d109de7ffe9a" stoichiometry="1"/>
        </listOfReactants>
        <listOfProducts>
          <speciesReference constant="true" species="M_Rtotalcoa_c" metaid="a6f60a48-d08c-4202-b50f-b6b84d8abd2c" stoichiometry="1"/>
        </listOfProducts>
      </reaction>
      <reaction id="R_ARTCOAL2" fbc:lowerFluxBound="cobra_default_lb" name="ARTCOAL2" metaid="d20ce1d0-d0ce-49db-9873-31aa4737f0ea" reversible="true" fast="false" fbc:upperFluxBound="cobra_default_ub">
        <listOfReactants>
          <speciesReference constant="true" species="M_Rtotal2_c" metaid="e894f1e8-8e10-4383-a5f8-f14d69e8006b" stoichiometry="1"/>
          <speciesReference constant="true" species="M_coa_c" metaid="a76856a4-6a71-4f09-9ad0-98f0099f6d23" stoichiometry="1"/>
        </listOfReactants>
        <listOfProducts>
          <speciesReference constant="true" species="M_Rtotal2coa_c" metaid="_48b8338a-1f3c-4cd2-b5d6-f9d8dd2f07b2" stoichiometry="1"/>
        </listOfProducts>
      </reaction>
      <reaction id="R_ARTCOAL3" fbc:lowerFluxBound="cobra_default_lb" name="ARTCOAL3" metaid="_56e3544f-f75c-430f-9d95-6f18d188f404" reversible="true" fast="false" fbc:upperFluxBound="cobra_default_ub">
        <listOfReactants>
          <speciesReference constant="true" species="M_Rtotal3_c" metaid="_72e55ee2-7d5d-4c05-8d20-cc96c6299c8c" stoichiometry="1"/>
          <speciesReference constant="true" species="M_coa_c" metaid="ca62131f-03e7-4da8-879d-39b5edf99a17" stoichiometry="1"/>
        </listOfReactants>
        <listOfProducts>
          <speciesReference constant="true" species="M_Rtotal3coa_c" metaid="b187dc7e-92ca-450a-949c-01e2b5d5d19e" stoichiometry="1"/>
        </listOfProducts>
      </reaction>
      <reaction id="R_ARTFR11" fbc:lowerFluxBound="cobra_0_bound" name="ARTFR11" metaid="_76ba0f95-99c6-48bc-9fe4-94c7f6bf9560" reversible="false" fast="false" fbc:upperFluxBound="cobra_default_ub">
        <listOfReactants>
          <speciesReference constant="true" species="M_pmtcoa_c" metaid="_8afd0bfa-da47-43ef-abb9-40180d421774" stoichiometry="1"/>
        </listOfReactants>
        <listOfProducts>
          <speciesReference constant="true" species="M_R1coa_hs_c" metaid="_861469ec-70ac-435b-ba86-3035dab33474" stoichiometry="1"/>
        </listOfProducts>
      </reaction>
      <reaction id="R_ARTFR12" fbc:lowerFluxBound="cobra_0_bound" name="ARTFR12" metaid="da9d28f9-dad0-4328-9032-ca24b4a90a53" reversible="false" fast="false" fbc:upperFluxBound="cobra_default_ub">
        <listOfReactants>
          <speciesReference constant="true" species="M_fadh2_m" metaid="_48d69875-2e9b-4528-8789-53681b89746f" stoichiometry="1"/>
          <speciesReference constant="true" species="M_hdcoa_c" metaid="a1804c1b-b198-403d-ba4e-ff4d4ce2569f" stoichiometry="1"/>
        </listOfReactants>
        <listOfProducts>
          <speciesReference constant="true" species="M_R1coa_hs_c" metaid="ba52f15a-e8e8-4b15-b7b8-e33235ed1335" stoichiometry="1"/>
          <speciesReference constant="true" species="M_fad_m" metaid="_0bec28e5-22c1-4977-a15e-bc304719e69e" stoichiometry="1"/>
        </listOfProducts>
      </reaction>
      <reaction id="R_ARTFR13" fbc:lowerFluxBound="cobra_0_bound" name="ARTFR13" metaid="_6c7ba5dc-cdcf-4d8e-b8ca-af6e23338387" reversible="false" fast="false" fbc:upperFluxBound="cobra_default_ub">
        <listOfReactants>
          <speciesReference constant="true" species="M_tdcoa_c" metaid="b5332b6a-d166-4715-8bef-ae2635e65f84" stoichiometry="1"/>
        </listOfReactants>
        <listOfProducts>
          <speciesReference constant="true" species="M_R1coa_hs_c" metaid="a5db899b-bb61-4559-875e-119451e3b5a3" stoichiometry="0.875"/>
        </listOfProducts>
      </reaction>
      <reaction id="R_ARTFR202" fbc:lowerFluxBound="cobra_0_bound" name="ARTFR202" metaid="_1689bd1e-0eb5-41c8-939a-189b0e063396" reversible="false" fast="false" fbc:upperFluxBound="cobra_default_ub">
        <listOfReactants>
          <speciesReference constant="true" species="M_fadh2_m" metaid="f51f23e4-9cce-4185-9648-456fc9c35b4e" stoichiometry="2"/>
          <speciesReference constant="true" species="M_h_m" metaid="_6f4fdd98-13d7-4fd9-9a7c-4b0775d8bca5" stoichiometry="1"/>
          <speciesReference constant="true" species="M_lnlncacoa_c" metaid="_28348305-4309-4f21-a61d-5a07b9404d91" stoichiometry="1"/>
          <speciesReference constant="true" species="M_nadph_m" metaid="_9f7cbeec-254f-4c66-b92e-5093b83063c8" stoichiometry="1"/>
        </listOfReactants>
        <listOfProducts>
          <speciesReference constant="true" species="M_R2coa_hs_c" metaid="_65c7eaf6-0a3b-40f7-a517-a3b6c086ce4b" stoichiometry="1.125"/>
          <speciesReference constant="true" species="M_fad_m" metaid="cc79fac4-fb7b-409b-8350-8bf3bb473211" stoichiometry="2"/>
          <speciesReference constant="true" species="M_nadp_m" metaid="_9b14db7d-174f-4705-afd7-fd0f8e9fd8e7" stoichiometry="1"/>
        </listOfProducts>
      </reaction>
      <reaction id="R_ARTFR203" fbc:lowerFluxBound="cobra_0_bound" name="ARTFR203" metaid="_029fe0f4-eaca-43c7-814f-16f25172fbe2" reversible="false" fast="false" fbc:upperFluxBound="cobra_default_ub">
        <listOfReactants>
          <speciesReference constant="true" species="M_fadh2_m" metaid="_60bb55fa-ae67-4322-8a73-0735195cf66f" stoichiometry="2"/>
          <speciesReference constant="true" species="M_h_m" metaid="_85d84a74-a107-47e7-a8d2-4444dcbfff96" stoichiometry="1"/>
          <speciesReference constant="true" species="M_lnlncgcoa_c" metaid="_7c12c519-277f-441f-82f5-a6d38ce4a003" stoichiometry="1"/>
          <speciesReference constant="true" species="M_nadph_m" metaid="_2b731e92-4bd2-4e1e-8b31-7e2b109ce13b" stoichiometry="1"/>
        </listOfReactants>
        <listOfProducts>
          <speciesReference constant="true" species="M_R2coa_hs_c" metaid="e1c8563b-c7ef-45b8-9ecf-d449339181a4" stoichiometry="1.125"/>
          <speciesReference constant="true" species="M_fad_m" metaid="_239d6c90-7024-432f-ba01-95468daa92e2" stoichiometry="2"/>
          <speciesReference constant="true" species="M_nadp_m" metaid="_6f525b04-106a-4146-98de-bbcf0c074177" stoichiometry="1"/>
        </listOfProducts>
      </reaction>
      <reaction id="R_ARTFR204" fbc:lowerFluxBound="cobra_0_bound" name="ARTFR204" metaid="_91a3fe2b-4d87-4238-8000-1cce74a5a566" reversible="false" fast="false" fbc:upperFluxBound="cobra_default_ub">
        <listOfReactants>
          <speciesReference constant="true" species="M_fadh2_m" metaid="_8810be23-145f-468e-9a9e-8d8eb21a38b5" stoichiometry="2"/>
          <speciesReference constant="true" species="M_h_m" metaid="bf0da37e-dffe-44b3-9b2f-68bad03b3e8c" stoichiometry="2"/>
          <speciesReference constant="true" species="M_nadph_m" metaid="c33d4a92-737f-4392-bd08-44e8da4f6d01" stoichiometry="2"/>
          <speciesReference constant="true" species="M_strdnccoa_c" metaid="_1c918ce8-1630-4051-9861-8459c9920ba9" stoichiometry="1"/>
        </listOfReactants>
        <listOfProducts>
          <speciesReference constant="true" species="M_R2coa_hs_c" metaid="_93fec123-270e-4830-8051-a571ded929e2" stoichiometry="1.125"/>
          <speciesReference constant="true" species="M_fad_m" metaid="eda9d562-e4e4-49dd-b79a-50723a21f6d5" stoichiometry="2"/>
          <speciesReference constant="true" species="M_nadp_m" metaid="c5c25770-ccfb-4f17-b003-88810fc71cb3" stoichiometry="2"/>
        </listOfProducts>
      </reaction>
      <reaction id="R_ARTFR205" fbc:lowerFluxBound="cobra_0_bound" name="ARTFR205" metaid="_10f9e2cc-afd6-4dcc-b99a-a7f4b2473dc2" reversible="false" fast="false" fbc:upperFluxBound="cobra_default_ub">
        <listOfReactants>
          <speciesReference constant="true" species="M_dlnlcgcoa_c" metaid="_26fd6571-f2da-4b7c-bdd0-19b4e0bd6928" stoichiometry="1"/>
          <speciesReference constant="true" species="M_fadh2_m" metaid="d370f356-260f-4eaa-91ca-1207dbef787b" stoichiometry="2"/>
          <speciesReference constant="true" species="M_h_m" metaid="_77c22b4a-2e99-4ecf-aa75-8cd5207a18ac" stoichiometry="1"/>
          <speciesReference constant="true" species="M_nadph_m" metaid="abd791eb-d9b0-4016-bfd0-98811fc570f2" stoichiometry="1"/>
        </listOfReactants>
        <listOfProducts>
          <speciesReference constant="true" species="M_R2coa_hs_c" metaid="_729e0349-a342-4117-bac5-2e65b224a057" stoichiometry="1.25"/>
          <speciesReference constant="true" species="M_fad_m" metaid="_8b3924d7-aabe-4e90-b4b2-c0ea15885de8" stoichiometry="2"/>
          <speciesReference constant="true" species="M_nadp_m" metaid="b6b2e9e9-7932-4a99-9083-1615301fbaab" stoichiometry="1"/>
        </listOfProducts>
      </reaction>
      <reaction id="R_ARTFR206" fbc:lowerFluxBound="cobra_0_bound" name="ARTFR206" metaid="_11d9fbf3-c28d-479e-b850-1fe942a9e582" reversible="false" fast="false" fbc:upperFluxBound="cobra_default_ub">
        <listOfReactants>
          <speciesReference constant="true" species="M_arachdcoa_c" metaid="_9381fbea-2778-409a-bd6c-2b87c4bd730c" stoichiometry="1"/>
          <speciesReference constant="true" species="M_fadh2_m" metaid="_5e92a363-b155-4fb0-84d1-a805362dcdfc" stoichiometry="2"/>
          <speciesReference constant="true" species="M_h_m" metaid="_953c7a68-a108-43bf-a21b-0fc9d254379b" stoichiometry="2"/>
          <speciesReference constant="true" species="M_nadph_m" metaid="_4f6e78e8-3cbf-4781-b975-1dc2396a23f6" stoichiometry="2"/>
        </listOfReactants>
        <listOfProducts>
          <speciesReference constant="true" species="M_R2coa_hs_c" metaid="_521db4dd-8ea9-4e59-bc88-d334cb4b049e" stoichiometry="1.25"/>
          <speciesReference constant="true" species="M_fad_m" metaid="_2fefcf3e-7ccd-4f73-a683-f78665d1b94f" stoichiometry="2"/>
          <speciesReference constant="true" species="M_nadp_m" metaid="_5787824c-8129-4c7c-8ec6-68b9817953f4" stoichiometry="2"/>
        </listOfProducts>
      </reaction>
      <reaction id="R_ARTFR207" fbc:lowerFluxBound="cobra_0_bound" name="ARTFR207" metaid="a31590b2-fa28-4afb-bdd8-2d46bca02e83" reversible="false" fast="false" fbc:upperFluxBound="cobra_default_ub">
        <listOfReactants>
          <speciesReference constant="true" species="M_arachcoa_c" metaid="_24a3579b-8d79-48e1-a36f-278955ef9691" stoichiometry="1"/>
        </listOfReactants>
        <listOfProducts>
          <speciesReference constant="true" species="M_R2coa_hs_c" metaid="_2b5c1070-b450-48d5-b427-a51417c6aba6" stoichiometry="1.25"/>
        </listOfProducts>
      </reaction>
      <reaction id="R_ARTFR208" fbc:lowerFluxBound="cobra_0_bound" name="ARTFR208" metaid="f73f4a76-d430-413c-b27f-7caff0a19b09" reversible="false" fast="false" fbc:upperFluxBound="cobra_default_ub">
        <listOfReactants>
          <speciesReference constant="true" species="M_fadh2_m" metaid="_3ac9d2ba-9896-4822-a165-f39cd9ad3014" stoichiometry="3"/>
          <speciesReference constant="true" species="M_h_m" metaid="_9f0e58fd-ef7e-41be-912b-82bc0c2f6885" stoichiometry="2"/>
          <speciesReference constant="true" species="M_nadph_m" metaid="_1aafdcb3-3e9e-42ec-8e14-cb3b14242a2f" stoichiometry="2"/>
          <speciesReference constant="true" species="M_tmndnccoa_c" metaid="_2f6a2daf-88f8-4d7c-a9e8-523cdd2a18d1" stoichiometry="1"/>
        </listOfReactants>
        <listOfProducts>
          <speciesReference constant="true" species="M_R2coa_hs_c" metaid="a746d22d-be66-4858-8b01-b6c622ecf137" stoichiometry="1.25"/>
          <speciesReference constant="true" species="M_fad_m" metaid="_6bc6a134-db03-4d1f-908e-f6152504c92e" stoichiometry="3"/>
          <speciesReference constant="true" species="M_nadp_m" metaid="_2abe6cb6-7b3d-45c4-8586-3b99221ab234" stoichiometry="2"/>
        </listOfProducts>
      </reaction>
      <reaction id="R_ARTFR209" fbc:lowerFluxBound="cobra_0_bound" name="ARTFR209" metaid="_60d8ea59-6035-4399-901a-1700507d8a15" reversible="false" fast="false" fbc:upperFluxBound="cobra_default_ub">
        <listOfReactants>
          <speciesReference constant="true" species="M_adrncoa_c" metaid="eb928bac-51f7-4abb-91c0-de165ce5f00a" stoichiometry="1"/>
          <speciesReference constant="true" species="M_fadh2_m" metaid="_2a3deea8-d6f4-478e-b848-89f2349f0fb7" stoichiometry="2"/>
          <speciesReference constant="true" species="M_h_m" metaid="_2817ca68-1578-4367-ab05-91961f601778" stoichiometry="2"/>
          <speciesReference constant="true" species="M_nadph_m" metaid="f4bda24b-89ff-4567-a4c6-4ac90a6d10d0" stoichiometry="2"/>
        </listOfReactants>
        <listOfProducts>
          <speciesReference constant="true" species="M_R2coa_hs_c" metaid="bb6a14e1-2b2f-4eb7-a0a2-6e7f038da26e" stoichiometry="1.375"/>
          <speciesReference constant="true" species="M_fad_m" metaid="a7aed1bd-e591-4b57-ad5f-818303888db0" stoichiometry="2"/>
          <speciesReference constant="true" species="M_nadp_m" metaid="_89de58bd-3cc2-4fe2-b430-c02155e084e4" stoichiometry="2"/>
        </listOfProducts>
      </reaction>
      <reaction id="R_ARTFR210" fbc:lowerFluxBound="cobra_0_bound" name="ARTFR210" metaid="d5adca30-e751-49d1-934f-05c3168ca11a" reversible="false" fast="false" fbc:upperFluxBound="cobra_default_ub">
        <listOfReactants>
          <speciesReference constant="true" species="M_fadh2_m" metaid="_9bf01d93-559e-4d33-9777-d95a261fcfba" stoichiometry="1"/>
          <speciesReference constant="true" species="M_h_m" metaid="d55228ba-29c5-401f-adee-efb384d591af" stoichiometry="1"/>
          <speciesReference constant="true" species="M_lnlccoa_c" metaid="_57bd15b1-1c16-4623-8b49-9ca809d1fe77" stoichiometry="1"/>
          <speciesReference constant="true" species="M_nadph_m" metaid="eb09233f-bfcf-4099-8fd5-8b36b566b030" stoichiometry="1"/>
        </listOfReactants>
        <listOfProducts>
          <speciesReference constant="true" species="M_R2coa_hs_c" metaid="e0095b29-a69e-4096-ba29-f16d01e7501f" stoichiometry="1.125"/>
          <speciesReference constant="true" species="M_fad_m" metaid="_2daefcc0-f24f-4b81-b2e3-06b98f867524" stoichiometry="1"/>
          <speciesReference constant="true" species="M_nadp_m" metaid="c0f272b9-c0b9-4b23-9cd9-e1ef772d6411" stoichiometry="1"/>
        </listOfProducts>
      </reaction>
      <reaction id="R_ARTFR211" fbc:lowerFluxBound="cobra_0_bound" name="ARTFR211" metaid="_1659cc81-9ae9-4ac5-a59f-1830a7b786cf" reversible="false" fast="false" fbc:upperFluxBound="cobra_default_ub">
        <listOfReactants>
          <speciesReference constant="true" species="M_clpndcoa_c" metaid="dc2fb2c1-85c6-4d04-894c-a1f33d934376" stoichiometry="1"/>
          <speciesReference constant="true" species="M_fadh2_m" metaid="_5a6aa04b-3299-4d5b-9f27-9754e82ee682" stoichiometry="3"/>
          <speciesReference constant="true" species="M_h_m" metaid="_186e7621-87aa-42c4-a842-3055dd3acb77" stoichiometry="2"/>
          <speciesReference constant="true" species="M_nadph_m" metaid="b60c8305-dc46-4b79-889a-4a852750e19b" stoichiometry="2"/>
        </listOfReactants>
        <listOfProducts>
          <speciesReference constant="true" species="M_R2coa_hs_c" metaid="_2399ef06-c983-4f78-bf30-a4d600061a28" stoichiometry="1.375"/>
          <speciesReference constant="true" species="M_fad_m" metaid="_38bc3edf-aa46-4dd6-b9ec-c263b9c82152" stoichiometry="3"/>
          <speciesReference constant="true" species="M_nadp_m" metaid="f289694f-513a-4ae3-a2b2-484d72219507" stoichiometry="2"/>
        </listOfProducts>
      </reaction>
      <reaction id="R_ARTFR212" fbc:lowerFluxBound="cobra_0_bound" name="ARTFR212" metaid="c8dca383-57c3-49a0-ac26-7a98556d878b" reversible="false" fast="false" fbc:upperFluxBound="cobra_default_ub">
        <listOfReactants>
          <speciesReference constant="true" species="M_dcsptn1coa_c" metaid="e07725a6-ec7a-4db8-9af9-81a4628c6c26" stoichiometry="1"/>
          <speciesReference constant="true" species="M_fadh2_m" metaid="_832b7a99-cc01-4711-8f15-b5efb500b801" stoichiometry="3"/>
          <speciesReference constant="true" species="M_h_m" metaid="ac8c3499-d9d2-449e-8f08-eaa548a5624c" stoichiometry="2"/>
          <speciesReference constant="true" species="M_nadph_m" metaid="_7bc3ae05-9a14-4fbe-85b3-e60619e9ea4d" stoichiometry="2"/>
        </listOfReactants>
        <listOfProducts>
          <speciesReference constant="true" species="M_R2coa_hs_c" metaid="c716440e-726f-4ef4-95cf-afebba1646a1" stoichiometry="1.375"/>
          <speciesReference constant="true" species="M_fad_m" metaid="_76c05880-9e07-456a-a62b-f691346bc8f2" stoichiometry="3"/>
          <speciesReference constant="true" species="M_nadp_m" metaid="b98222c0-68bf-4c26-ada5-50df3c26711c" stoichiometry="2"/>
        </listOfProducts>
      </reaction>
      <reaction id="R_ARTFR213" fbc:lowerFluxBound="cobra_0_bound" name="ARTFR213" metaid="f0db2c0b-3c5c-44b3-a395-20e235342af0" reversible="false" fast="false" fbc:upperFluxBound="cobra_default_ub">
        <listOfReactants>
          <speciesReference constant="true" species="M_c226coa_c" metaid="_26b23985-2711-4f8e-b0eb-9a96a3141fa7" stoichiometry="1"/>
          <speciesReference constant="true" species="M_fadh2_m" metaid="_813b623c-b6a5-44d2-a9d6-15d83ad69bd4" stoichiometry="3"/>
          <speciesReference constant="true" species="M_h_m" metaid="_06fd3af9-55ab-4350-9d33-04e22465c58f" stoichiometry="3"/>
          <speciesReference constant="true" species="M_nadph_m" metaid="d6f1e457-8715-467d-9300-dd8e6b9436a6" stoichiometry="3"/>
        </listOfReactants>
        <listOfProducts>
          <speciesReference constant="true" species="M_R2coa_hs_c" metaid="_5a289212-7409-464e-9d80-230ad9fff136" stoichiometry="1.375"/>
          <speciesReference constant="true" species="M_fad_m" metaid="ba20ff5f-0e1d-4093-a2b9-bfe53c1837e7" stoichiometry="3"/>
          <speciesReference constant="true" species="M_nadp_m" metaid="b86f421d-341b-4844-946e-6e0fc8d9626c" stoichiometry="3"/>
        </listOfProducts>
      </reaction>
      <reaction id="R_ARTFR31" fbc:lowerFluxBound="cobra_0_bound" name="ARTFR31" metaid="f603bd32-7de3-4290-960c-51e213af2609" reversible="false" fast="false" fbc:upperFluxBound="cobra_default_ub">
        <listOfReactants>
          <speciesReference constant="true" species="M_stcoa_c" metaid="_55e5ac23-3dd6-4286-9c32-ce9a13b46c41" stoichiometry="1"/>
        </listOfReactants>
        <listOfProducts>
          <speciesReference constant="true" species="M_R3coa_hs_c" metaid="d880c4de-82e2-418c-bc0e-e806de2b4698" stoichiometry="1.125"/>
        </listOfProducts>
      </reaction>
      <reaction id="R_ARTFR32" fbc:lowerFluxBound="cobra_0_bound" name="ARTFR32" metaid="adf3745c-e6db-45d2-a9c7-e2f306e829ca" reversible="false" fast="false" fbc:upperFluxBound="cobra_default_ub">
        <listOfReactants>
          <speciesReference constant="true" species="M_fadh2_m" metaid="_544339ee-3ffc-41c9-87d4-334984d389c3" stoichiometry="1"/>
          <speciesReference constant="true" species="M_odecoa_c" metaid="ebc2084f-4051-47d0-9f3d-feb99f56fdd9" stoichiometry="1"/>
        </listOfReactants>
        <listOfProducts>
          <speciesReference constant="true" species="M_R3coa_hs_c" metaid="_809df983-a3bc-4991-bb82-466a7a2d39ef" stoichiometry="1.125"/>
          <speciesReference constant="true" species="M_fad_m" metaid="afce00cb-74e3-4800-8505-92de88fbd6cc" stoichiometry="1"/>
        </listOfProducts>
      </reaction>
      <reaction id="R_ARTFR33" fbc:lowerFluxBound="cobra_0_bound" name="ARTFR33" metaid="c08c4205-7d30-497b-b213-a75d35884be1" reversible="false" fast="false" fbc:upperFluxBound="cobra_default_ub">
        <listOfReactants>
          <speciesReference constant="true" species="M_fadh2_m" metaid="ab50e605-2b2c-4f19-948c-60af61539354" stoichiometry="1"/>
          <speciesReference constant="true" species="M_vacccoa_c" metaid="f423b7cd-748f-4b50-a131-1942549cf4bf" stoichiometry="1"/>
        </listOfReactants>
        <listOfProducts>
          <speciesReference constant="true" species="M_R3coa_hs_c" metaid="c671ed53-37d6-470c-a01d-99372dff676d" stoichiometry="1.125"/>
          <speciesReference constant="true" species="M_fad_m" metaid="_89722e83-40b9-472b-8aba-79ff6d20290c" stoichiometry="1"/>
        </listOfProducts>
      </reaction>
      <reaction id="R_ARTFR34" fbc:lowerFluxBound="cobra_0_bound" name="ARTFR34" metaid="d84b1bea-a33c-4a75-a2fa-291538e2d52f" reversible="false" fast="false" fbc:upperFluxBound="cobra_default_ub">
        <listOfReactants>
          <speciesReference constant="true" species="M_fadh2_m" metaid="_11b24942-81b5-4f7b-86e5-b253f720bc0c" stoichiometry="2"/>
          <speciesReference constant="true" species="M_lneldccoa_c" metaid="e41cf0e8-60e6-4eb8-ac39-d529302c368a" stoichiometry="1"/>
        </listOfReactants>
        <listOfProducts>
          <speciesReference constant="true" species="M_R3coa_hs_c" metaid="_0f16df44-5efe-452f-8404-52ed0cada489" stoichiometry="1.125"/>
          <speciesReference constant="true" species="M_fad_m" metaid="_6552fe6a-c45f-411c-be93-add1be93921c" stoichiometry="2"/>
        </listOfProducts>
      </reaction>
      <reaction id="R_ARTFR41" fbc:lowerFluxBound="cobra_0_bound" name="ARTFR41" metaid="_99360651-8d75-4d84-b9d0-5f39b602ca82" reversible="false" fast="false" fbc:upperFluxBound="cobra_default_ub">
        <listOfReactants>
          <speciesReference constant="true" species="M_fadh2_m" metaid="_08789e20-579d-48a9-9d1c-c9e1f47fb52d" stoichiometry="1"/>
          <speciesReference constant="true" species="M_hdcoa_c" metaid="c6613e49-571a-4726-862b-4b0dc1e1e36a" stoichiometry="1"/>
        </listOfReactants>
        <listOfProducts>
          <speciesReference constant="true" species="M_R4coa_hs_c" metaid="b0e0cb54-b5d1-45ed-b213-4ebb60ece1ae" stoichiometry="1"/>
          <speciesReference constant="true" species="M_fad_m" metaid="ddab96ff-5ff0-4907-9691-429801aeaa6f" stoichiometry="1"/>
        </listOfProducts>
      </reaction>
      <reaction id="R_ARTFR42" fbc:lowerFluxBound="cobra_0_bound" name="ARTFR42" metaid="_0f68c95e-db4f-462c-a306-df3caa7764ba" reversible="false" fast="false" fbc:upperFluxBound="cobra_default_ub">
        <listOfReactants>
          <speciesReference constant="true" species="M_fadh2_m" metaid="_2a51363a-f343-4d38-bb6d-52feb191abb8" stoichiometry="1"/>
          <speciesReference constant="true" species="M_odecoa_c" metaid="_00f4677a-6732-4deb-ac5f-678425e6682e" stoichiometry="1"/>
        </listOfReactants>
        <listOfProducts>
          <speciesReference constant="true" species="M_R4coa_hs_c" metaid="d8d357f7-4ddb-4d62-95c6-501356917f1e" stoichiometry="1.125"/>
          <speciesReference constant="true" species="M_fad_m" metaid="_64414fbc-ed34-4cb3-ba67-453e4d0a98a2" stoichiometry="1"/>
        </listOfProducts>
      </reaction>
      <reaction id="R_ARTFR43" fbc:lowerFluxBound="cobra_0_bound" name="ARTFR43" metaid="_716965a6-3dd2-49ca-a754-bd93dfe0ad5e" reversible="false" fast="false" fbc:upperFluxBound="cobra_default_ub">
        <listOfReactants>
          <speciesReference constant="true" species="M_fadh2_m" metaid="_5b5d7f5f-5da7-4a6d-b8d9-a1f8a59ea0fd" stoichiometry="1"/>
          <speciesReference constant="true" species="M_vacccoa_c" metaid="efa9b683-5216-4036-a909-2a453ba36e5a" stoichiometry="1"/>
        </listOfReactants>
        <listOfProducts>
          <speciesReference constant="true" species="M_R4coa_hs_c" metaid="f8c41614-c3c1-46a9-a4a4-9c0827eeeaa4" stoichiometry="1.125"/>
          <speciesReference constant="true" species="M_fad_m" metaid="_1e19870c-2e54-40b5-ba3b-be45687cf8b8" stoichiometry="1"/>
        </listOfProducts>
      </reaction>
      <reaction id="R_ARTFR44" fbc:lowerFluxBound="cobra_0_bound" name="ARTFR44" metaid="aae544a3-6585-470a-be45-2f75300f2954" reversible="false" fast="false" fbc:upperFluxBound="cobra_default_ub">
        <listOfReactants>
          <speciesReference constant="true" species="M_fadh2_m" metaid="_9ca014bf-b100-4be4-a26f-3c3425afc7c3" stoichiometry="2"/>
          <speciesReference constant="true" species="M_lneldccoa_c" metaid="_04af417b-3c61-4485-a723-c29fcee823bd" stoichiometry="1"/>
        </listOfReactants>
        <listOfProducts>
          <speciesReference constant="true" species="M_R4coa_hs_c" metaid="_7aa2602b-b1dd-4561-a9b5-e5dc7cb5698d" stoichiometry="1.125"/>
          <speciesReference constant="true" species="M_fad_m" metaid="_600bc6ed-362e-4645-b738-7aa2935a5e13" stoichiometry="2"/>
        </listOfProducts>
      </reaction>
      <reaction id="R_ARTFR45" fbc:lowerFluxBound="cobra_0_bound" name="ARTFR45" metaid="_390176f4-3fdc-4a9e-a7d4-21a7c5d302af" reversible="false" fast="false" fbc:upperFluxBound="cobra_default_ub">
        <listOfReactants>
          <speciesReference constant="true" species="M_fadh2_m" metaid="_7a9f7dab-1eb5-432c-b496-ee05a8585c1d" stoichiometry="1"/>
          <speciesReference constant="true" species="M_nrvnccoa_c" metaid="_3c5c1c77-246d-4f1e-b7b2-7f1e78d8a810" stoichiometry="1"/>
        </listOfReactants>
        <listOfProducts>
          <speciesReference constant="true" species="M_R4coa_hs_c" metaid="_33051b90-8b3d-41f7-8767-8ca7323cb029" stoichiometry="1.5"/>
          <speciesReference constant="true" species="M_fad_m" metaid="ac88539a-b665-4d6f-b98e-bae8e9de9412" stoichiometry="1"/>
        </listOfProducts>
      </reaction>
      <reaction id="R_ARTFR46" fbc:lowerFluxBound="cobra_0_bound" name="ARTFR46" metaid="be3d6c4b-db7e-475f-ae66-234b64197773" reversible="false" fast="false" fbc:upperFluxBound="cobra_default_ub">
        <listOfReactants>
          <speciesReference constant="true" species="M_fadh2_m" metaid="ff5e5478-cd0e-4a57-8929-dc2bd3c55423" stoichiometry="1"/>
          <speciesReference constant="true" species="M_od2coa_c" metaid="_9f95b10c-c2e5-40bd-98f9-264155cdca9d" stoichiometry="1"/>
        </listOfReactants>
        <listOfProducts>
          <speciesReference constant="true" species="M_R4coa_hs_c" metaid="_1ddf297c-0fca-4c75-aea4-bd204f21301d" stoichiometry="1.125"/>
          <speciesReference constant="true" species="M_fad_m" metaid="_4a3b9bfe-f5d5-4358-a16d-51d786df8f3a" stoichiometry="1"/>
        </listOfProducts>
      </reaction>
      <reaction id="R_ARTFR51" fbc:lowerFluxBound="cobra_0_bound" name="ARTFR51" metaid="_0208e6e0-d1c3-48c1-bcc1-3049fb2f3db1" reversible="false" fast="false" fbc:upperFluxBound="cobra_default_ub">
        <listOfReactants>
          <speciesReference constant="true" species="M_lgnccoa_c" metaid="_99677d76-a8c8-4905-b92e-84f00a982b9a" stoichiometry="1"/>
        </listOfReactants>
        <listOfProducts>
          <speciesReference constant="true" species="M_R5coa_hs_c" metaid="_7a925eff-3cde-4e5a-962a-027748c03fda" stoichiometry="1.5"/>
        </listOfProducts>
      </reaction>
      <reaction id="R_ARTFR52" fbc:lowerFluxBound="cobra_0_bound" name="ARTFR52" metaid="_9737898d-eeb7-483b-b5ef-d2b2af9f841b" reversible="false" fast="false" fbc:upperFluxBound="cobra_default_ub">
        <listOfReactants>
          <speciesReference constant="true" species="M_hexccoa_c" metaid="aaf8b8c6-db51-4175-a369-28ba3098af67" stoichiometry="1"/>
        </listOfReactants>
        <listOfProducts>
          <speciesReference constant="true" species="M_R5coa_hs_c" metaid="b0f1691e-bc0e-4b7e-87af-2e5b937cee54" stoichiometry="1.625"/>
        </listOfProducts>
      </reaction>
      <reaction id="R_ARTFR53" fbc:lowerFluxBound="cobra_0_bound" name="ARTFR53" metaid="_2357d5c9-38dd-4c68-a02e-cbe298127e03" reversible="false" fast="false" fbc:upperFluxBound="cobra_default_ub">
        <listOfReactants>
          <speciesReference constant="true" species="M_eicostetcoa_c" metaid="_8687e391-66bb-4f2b-837f-4054b3ff0500" stoichiometry="1"/>
          <speciesReference constant="true" species="M_fadh2_m" metaid="d065ef2b-9d04-4457-ab3c-5b8da0208bcd" stoichiometry="2"/>
          <speciesReference constant="true" species="M_h_m" metaid="a3271ff4-e243-4580-af11-ee0013fd9410" stoichiometry="2"/>
          <speciesReference constant="true" species="M_nadph_m" metaid="_21d13748-67db-40f0-a08e-29dc54814e31" stoichiometry="2"/>
        </listOfReactants>
        <listOfProducts>
          <speciesReference constant="true" species="M_R5coa_hs_c" metaid="_7fe39d5d-014c-48e8-995f-439e0bd591b6" stoichiometry="1.25"/>
          <speciesReference constant="true" species="M_fad_m" metaid="fd51a3c6-d602-4b85-98db-5a33f98371f5" stoichiometry="2"/>
          <speciesReference constant="true" species="M_nadp_m" metaid="_2e9baec3-2ee2-435e-a491-445c1e3413c4" stoichiometry="2"/>
        </listOfProducts>
      </reaction>
      <reaction id="R_ARTFR54" fbc:lowerFluxBound="cobra_0_bound" name="ARTFR54" metaid="f8a42669-ea50-4c53-b90c-0f21fc5c0ab5" reversible="false" fast="false" fbc:upperFluxBound="cobra_default_ub">
        <listOfReactants>
          <speciesReference constant="true" species="M_fadh2_m" metaid="_8c460ba7-2b27-4b2c-b83f-6da9c14da976" stoichiometry="3"/>
          <speciesReference constant="true" species="M_h_m" metaid="d43be374-8c5d-480e-b214-378d654bb492" stoichiometry="2"/>
          <speciesReference constant="true" species="M_nadph_m" metaid="_2996aaa7-bceb-47dc-8b46-78d50fe9c13b" stoichiometry="2"/>
          <speciesReference constant="true" species="M_tetpent6coa_c" metaid="_0c65c60b-a69c-4097-b890-83d91f382f25" stoichiometry="1"/>
        </listOfReactants>
        <listOfProducts>
          <speciesReference constant="true" species="M_R5coa_hs_c" metaid="_0ad0755d-73e8-441b-a90e-b5ac7f2ed8fe" stoichiometry="1.5"/>
          <speciesReference constant="true" species="M_fad_m" metaid="b096963d-5420-4586-81c1-b967bdaed6eb" stoichiometry="3"/>
          <speciesReference constant="true" species="M_nadp_m" metaid="_3302d63d-2823-45e1-8a8a-1193ac37d02e" stoichiometry="2"/>
        </listOfProducts>
      </reaction>
      <reaction id="R_ARTFR55" fbc:lowerFluxBound="cobra_0_bound" name="ARTFR55" metaid="_566dd8b8-aabf-4f25-b978-590c2349cb47" reversible="false" fast="false" fbc:upperFluxBound="cobra_default_ub">
        <listOfReactants>
          <speciesReference constant="true" species="M_fadh2_m" metaid="f724e9b5-e706-43ca-8f34-2c8926d139bf" stoichiometry="3"/>
          <speciesReference constant="true" species="M_h_m" metaid="_3b6f5c30-151d-46a5-9943-3e1f4088cf83" stoichiometry="2"/>
          <speciesReference constant="true" species="M_nadph_m" metaid="_7fe789a3-87b1-484c-b0d6-2cc1ffa9d5aa" stoichiometry="2"/>
          <speciesReference constant="true" species="M_tetpent3coa_c" metaid="_9a4173d0-7bde-4de2-93e3-b7b44d05831b" stoichiometry="1"/>
        </listOfReactants>
        <listOfProducts>
          <speciesReference constant="true" species="M_R5coa_hs_c" metaid="aabe3e04-20a9-4dc0-bb75-a9b6886626dd" stoichiometry="1.5"/>
          <speciesReference constant="true" species="M_fad_m" metaid="_6e949644-12af-4105-82ef-9de651750e4c" stoichiometry="3"/>
          <speciesReference constant="true" species="M_nadp_m" metaid="_69a98811-d646-41b5-b9a0-4bddf3f8ca88" stoichiometry="2"/>
        </listOfProducts>
      </reaction>
      <reaction id="R_ARTFR56" fbc:lowerFluxBound="cobra_0_bound" name="ARTFR56" metaid="e4bd4e26-6237-41c0-b219-43544cfd023c" reversible="false" fast="false" fbc:upperFluxBound="cobra_default_ub">
        <listOfReactants>
          <speciesReference constant="true" species="M_fadh2_m" metaid="e625da27-f5e7-4fc8-a03e-bc79b42ce2f8" stoichiometry="2"/>
          <speciesReference constant="true" species="M_h_m" metaid="_0b3de843-938e-4457-acdb-bb61ba2a662b" stoichiometry="2"/>
          <speciesReference constant="true" species="M_nadph_m" metaid="e9337180-723d-42fb-9600-17615f84059c" stoichiometry="2"/>
          <speciesReference constant="true" species="M_tettet6coa_c" metaid="_0a3d6d88-2585-4c69-a59e-3462db09b539" stoichiometry="1"/>
        </listOfReactants>
        <listOfProducts>
          <speciesReference constant="true" species="M_R5coa_hs_c" metaid="d8d4d09b-8698-4ebb-8a61-8216e2411c7c" stoichiometry="1.5"/>
          <speciesReference constant="true" species="M_fad_m" metaid="_3f8ab349-bc88-49bb-9905-27d9491ef439" stoichiometry="2"/>
          <speciesReference constant="true" species="M_nadp_m" metaid="b1c9310b-b9a7-4e50-b54f-92b830e9ac8b" stoichiometry="2"/>
        </listOfProducts>
      </reaction>
      <reaction id="R_ARTFR57" fbc:lowerFluxBound="cobra_0_bound" name="ARTFR57" metaid="_288bdd61-cb71-4948-ade6-4bcc8a6c6d3d" reversible="false" fast="false" fbc:upperFluxBound="cobra_default_ub">
        <listOfReactants>
          <speciesReference constant="true" species="M_fadh2_m" metaid="c0a1ab0f-7300-49ab-b1ba-b4a4d911a4bb" stoichiometry="3"/>
          <speciesReference constant="true" species="M_h_m" metaid="_3ee0a225-84fb-426e-9be8-65d422d76fc5" stoichiometry="3"/>
          <speciesReference constant="true" species="M_nadph_m" metaid="_82b36031-28a8-4de2-ba41-82e23e7a7664" stoichiometry="3"/>
          <speciesReference constant="true" species="M_tethex3coa_c" metaid="b855c66d-0078-46a1-9e49-57f27b8df715" stoichiometry="1"/>
        </listOfReactants>
        <listOfProducts>
          <speciesReference constant="true" species="M_R5coa_hs_c" metaid="_039afa7f-afc1-4489-a475-ba715a2bcfd9" stoichiometry="1.5"/>
          <speciesReference constant="true" species="M_fad_m" metaid="ab7fb241-65cd-4c9b-92ef-54e85514b754" stoichiometry="3"/>
          <speciesReference constant="true" species="M_nadp_m" metaid="c5912264-6f95-4e6f-a235-99dd5097c982" stoichiometry="3"/>
        </listOfProducts>
      </reaction>
      <reaction id="R_ARTFR61" fbc:lowerFluxBound="cobra_0_bound" name="ARTFR61" metaid="f70af623-4eb5-458b-a0af-02b2214dae84" reversible="false" fast="false" fbc:upperFluxBound="cobra_default_ub">
        <listOfReactants>
          <speciesReference constant="true" species="M_fadh2_m" metaid="_6c8f0dba-e08d-46f6-bd68-d324c86c84a9" stoichiometry="1"/>
          <speciesReference constant="true" species="M_hdd2coa_c" metaid="_3372d00c-2f43-42e3-a9e0-9f78ac4a22c3" stoichiometry="1"/>
        </listOfReactants>
        <listOfProducts>
          <speciesReference constant="true" species="M_R6coa_hs_c" metaid="a07d9962-8daf-4a40-90e3-7939492c68aa" stoichiometry="1"/>
          <speciesReference constant="true" species="M_fad_m" metaid="d2a67da2-c81d-43bd-9e4a-bea588a2488d" stoichiometry="1"/>
        </listOfProducts>
      </reaction>
      <reaction id="R_ARTPLM1" fbc:lowerFluxBound="cobra_default_lb" name="ARTPLM1" metaid="e71e1496-6759-405a-8bc8-ccdc29ef8e64" reversible="true" fast="false" fbc:upperFluxBound="cobra_default_ub">
        <listOfReactants>
          <speciesReference constant="true" species="M_Rtotalcoa_c" metaid="e2acdb0c-29a4-48af-be69-25da3cf2ba43" stoichiometry="1"/>
        </listOfReactants>
        <listOfProducts>
          <speciesReference constant="true" species="M_pmtcoa_c" metaid="_7c27a365-55c4-4c4d-9f1e-cd04e1a50db4" stoichiometry="1"/>
        </listOfProducts>
      </reaction>
      <reaction id="R_ARTPLM1m" fbc:lowerFluxBound="cobra_default_lb" name="ARTPLM1m" metaid="_2ba0248d-2c76-40aa-8f8c-8f7077e7662e" reversible="true" fast="false" fbc:upperFluxBound="cobra_default_ub">
        <listOfReactants>
          <speciesReference constant="true" species="M_Rtotalcoa_m" metaid="_0bbe2c53-3a14-4d12-bd18-1b06ddf46d20" stoichiometry="1"/>
        </listOfReactants>
        <listOfProducts>
          <speciesReference constant="true" species="M_pmtcoa_m" metaid="fc8c43fd-6cd6-4c58-9dbe-25bd4d944925" stoichiometry="1"/>
        </listOfProducts>
      </reaction>
      <reaction id="R_ARTPLM2" fbc:lowerFluxBound="cobra_default_lb" name="ARTPLM2" metaid="eb1b199d-302d-4768-9329-e30806bafe53" reversible="true" fast="false" fbc:upperFluxBound="cobra_default_ub">
        <listOfReactants>
          <speciesReference constant="true" species="M_Rtotal2coa_c" metaid="d24721ec-9cd1-42ac-89cf-82a9db30448f" stoichiometry="1"/>
        </listOfReactants>
        <listOfProducts>
          <speciesReference constant="true" species="M_pmtcoa_c" metaid="c37b6ee1-cd71-45e7-b009-941130b12553" stoichiometry="1"/>
        </listOfProducts>
      </reaction>
      <reaction id="R_ARTPLM2m" fbc:lowerFluxBound="cobra_default_lb" name="ARTPLM2m" metaid="_178aeb0a-ed1b-4cd0-ac85-f7b2471e0dec" reversible="true" fast="false" fbc:upperFluxBound="cobra_default_ub">
        <listOfReactants>
          <speciesReference constant="true" species="M_Rtotal2coa_m" metaid="_75bed901-ece1-45b0-8ceb-28d20aa4a8f5" stoichiometry="1"/>
        </listOfReactants>
        <listOfProducts>
          <speciesReference constant="true" species="M_pmtcoa_m" metaid="c7c8c09f-cb8b-493f-9490-7c3d81275785" stoichiometry="1"/>
        </listOfProducts>
      </reaction>
      <reaction id="R_ARTPLM3" fbc:lowerFluxBound="cobra_default_lb" name="ARTPLM3" metaid="_21a4d619-4005-43f3-98f5-3e5fc124eafb" reversible="true" fast="false" fbc:upperFluxBound="cobra_default_ub">
        <listOfReactants>
          <speciesReference constant="true" species="M_Rtotal3coa_c" metaid="_0ce73c0e-a3d6-4d3f-98dc-153b5ad2b250" stoichiometry="1"/>
        </listOfReactants>
        <listOfProducts>
          <speciesReference constant="true" species="M_pmtcoa_c" metaid="_55b53233-b1eb-4a72-bfc6-e1d7a7493584" stoichiometry="1"/>
        </listOfProducts>
      </reaction>
      <reaction id="R_ARTPLM3m" fbc:lowerFluxBound="cobra_default_lb" name="ARTPLM3m" metaid="_4e784ef5-980a-4e55-b24a-7f201f723502" reversible="true" fast="false" fbc:upperFluxBound="cobra_default_ub">
        <listOfReactants>
          <speciesReference constant="true" species="M_Rtotal3coa_m" metaid="_344e2134-d018-498d-8a6b-d4bb003aa1bc" stoichiometry="1"/>
        </listOfReactants>
        <listOfProducts>
          <speciesReference constant="true" species="M_pmtcoa_m" metaid="_91333031-7a3e-4f39-a7c9-2888eb492e92" stoichiometry="1"/>
        </listOfProducts>
      </reaction>
      <reaction id="R_ASAH1" fbc:lowerFluxBound="cobra_0_bound" name="ASAH1" metaid="e9778e44-5388-4aea-8d79-5c5bad14d687" reversible="false" fast="false" fbc:upperFluxBound="cobra_default_ub">
        <fbc:geneProductAssociation xmlns:fbc="http://www.sbml.org/sbml/level3/version1/fbc/version2" metaid="cdfaa8c4-18e8-4340-8c63-ba43268727cb">
          <fbc:or metaid="_8ea2b58b-c4fb-4584-80c5-292b08beb9c2">
            <fbc:geneProductRef metaid="fc57b47b-f7f0-43eb-a9b9-b565185debb8" fbc:geneProduct="G_11886"/>
            <fbc:geneProductRef metaid="_7ba2a413-b494-4170-8701-320188bff908" fbc:geneProduct="G_11886"/>
          </fbc:or>
        </fbc:geneProductAssociation>
        <listOfReactants>
          <speciesReference constant="true" species="M_crm_hs_l" metaid="_462c7588-3b3c-48db-9c2f-3aac8f6ef08b" stoichiometry="1"/>
          <speciesReference constant="true" species="M_h2o_l" metaid="_47633c7f-100e-4a0f-abd3-e7b2c2b220ff" stoichiometry="1"/>
        </listOfReactants>
        <listOfProducts>
          <speciesReference constant="true" species="M_Rtotal_l" metaid="_2a653796-1b41-4922-9b26-28f0382cf67f" stoichiometry="1"/>
          <speciesReference constant="true" species="M_sphings_l" metaid="a53cfe55-1668-4b7a-a4af-fe4978a070ef" stoichiometry="1"/>
        </listOfProducts>
      </reaction>
      <reaction id="R_ASCBOX" fbc:lowerFluxBound="cobra_0_bound" name="ASCBOX" metaid="_4f6aa00f-c34c-4d5b-a24b-02624766325b" reversible="false" fast="false" fbc:upperFluxBound="cobra_default_ub">
        <listOfReactants>
          <speciesReference constant="true" species="M_ascb__L_c" metaid="_0b7427d8-117e-407c-8087-5fe31d7d8ce6" stoichiometry="1"/>
          <speciesReference constant="true" species="M_h_c" metaid="a9376090-9072-4039-9470-6f16ed19ece3" stoichiometry="2"/>
          <speciesReference constant="true" species="M_o2s_c" metaid="_21992a5a-2e77-438b-9f70-b1fe5d845272" stoichiometry="2"/>
        </listOfReactants>
        <listOfProducts>
          <speciesReference constant="true" species="M_dhdascb_c" metaid="_50246866-0c31-47ce-bcf8-2de83ec93b8e" stoichiometry="1"/>
          <speciesReference constant="true" species="M_h2o2_c" metaid="_52ea22cb-7058-46b1-9306-bec1fb4eb89d" stoichiometry="2"/>
        </listOfProducts>
      </reaction>
      <reaction id="R_ASCBt" fbc:lowerFluxBound="cobra_default_lb" name="ASCBt" metaid="_95b1ec54-a5b9-4a12-a315-c73a26144880" reversible="true" fast="false" fbc:upperFluxBound="cobra_default_ub">
        <listOfReactants>
          <speciesReference constant="true" species="M_ascb__L_e" metaid="_82f71131-d263-471a-9cb6-07fb9057cb3b" stoichiometry="1"/>
        </listOfReactants>
        <listOfProducts>
          <speciesReference constant="true" species="M_ascb__L_c" metaid="_58bfdcc7-75d1-4372-90b3-869e5742c452" stoichiometry="1"/>
        </listOfProducts>
      </reaction>
      <reaction id="R_ASCBt4" fbc:lowerFluxBound="cobra_default_lb" name="ASCBt4" metaid="_41f6bf19-9e2f-4c29-a9ee-e634945681a5" reversible="true" fast="false" fbc:upperFluxBound="cobra_default_ub">
        <fbc:geneProductAssociation xmlns:fbc="http://www.sbml.org/sbml/level3/version1/fbc/version2" metaid="a086ae2d-5043-4608-acca-be16cc5e70d3">
          <fbc:or metaid="_9f662d1f-c83e-418a-a7b1-83d51705c340">
            <fbc:geneProductRef metaid="_776ef6e1-a218-49f0-ba68-51bdd55cdffd" fbc:geneProduct="G_54338"/>
            <fbc:geneProductRef metaid="_3b4ecbe3-53d4-4708-ad96-89d71435d9f0" fbc:geneProduct="G_20522"/>
            <fbc:geneProductRef metaid="d221ea9a-4b2b-4dc1-a087-01c15af612a0" fbc:geneProduct="G_54338"/>
            <fbc:geneProductRef metaid="_5efe43fe-36a2-4fad-aaeb-ad43ec7085e9" fbc:geneProduct="G_20522"/>
          </fbc:or>
        </fbc:geneProductAssociation>
        <listOfReactants>
          <speciesReference constant="true" species="M_ascb__L_e" metaid="_6cf3be8f-f74b-43bb-ad83-67d4cff2eede" stoichiometry="1"/>
          <speciesReference constant="true" species="M_na1_e" metaid="_66e3541c-1233-48fe-9a5c-42cb7c7c1005" stoichiometry="1"/>
        </listOfReactants>
        <listOfProducts>
          <speciesReference constant="true" species="M_ascb__L_c" metaid="_557c18a7-ea5f-4a23-99b0-0f14171dd41e" stoichiometry="1"/>
          <speciesReference constant="true" species="M_na1_c" metaid="_70e21dc5-56ec-4503-84fd-3e2b1ed825ec" stoichiometry="1"/>
        </listOfProducts>
      </reaction>
      <reaction id="R_ASNALANaEx" fbc:lowerFluxBound="cobra_0_bound" name="ASNALANaEx" metaid="_4a631c04-7c2c-4064-8f4f-b60dafe22455" reversible="false" fast="false" fbc:upperFluxBound="cobra_default_ub">
        <fbc:geneProductAssociation xmlns:fbc="http://www.sbml.org/sbml/level3/version1/fbc/version2" metaid="_12eeff65-8345-40b0-8343-45efcc7a2e81">
          <fbc:geneProductRef metaid="_82e33d3f-b68a-47dd-aacf-8821df8da083" fbc:geneProduct="G_20514"/>
        </fbc:geneProductAssociation>
        <listOfReactants>
          <speciesReference constant="true" species="M_ala__L_c" metaid="_6d4538d3-cc5a-4d86-bc18-5097309675f7" stoichiometry="1"/>
          <speciesReference constant="true" species="M_asn__L_e" metaid="_413ab7c1-c180-43a2-ad01-91040659d508" stoichiometry="1"/>
          <speciesReference constant="true" species="M_na1_e" metaid="_6810ee70-6edd-43d8-b578-2ce6bba5622b" stoichiometry="1"/>
        </listOfReactants>
        <listOfProducts>
          <speciesReference constant="true" species="M_ala__L_e" metaid="ca7dbdef-ee84-4f2e-8451-7672c7758c74" stoichiometry="1"/>
          <speciesReference constant="true" species="M_asn__L_c" metaid="aa23c45d-09b9-4ab3-8378-b18a2513ce9f" stoichiometry="1"/>
          <speciesReference constant="true" species="M_na1_c" metaid="c1fc1f0f-b5a9-4bd9-9880-fe6ac722ade8" stoichiometry="1"/>
        </listOfProducts>
      </reaction>
      <reaction id="R_ASNCYSNaEx" fbc:lowerFluxBound="cobra_0_bound" name="ASNCYSNaEx" metaid="_140d0bd5-1c0b-4f4f-91f6-f502d54930ce" reversible="false" fast="false" fbc:upperFluxBound="cobra_default_ub">
        <fbc:geneProductAssociation xmlns:fbc="http://www.sbml.org/sbml/level3/version1/fbc/version2" metaid="_7670f00f-0c58-4b84-8caf-f7c13ac8bfeb">
          <fbc:geneProductRef metaid="_23837b60-0bbe-4abc-a7ca-42bf65e1debe" fbc:geneProduct="G_20514"/>
        </fbc:geneProductAssociation>
        <listOfReactants>
          <speciesReference constant="true" species="M_asn__L_e" metaid="_35d01e2b-3bac-4954-b615-4517b35560ef" stoichiometry="1"/>
          <speciesReference constant="true" species="M_cys__L_c" metaid="_5e1fc215-18a6-4abf-8c50-6e8368057308" stoichiometry="1"/>
          <speciesReference constant="true" species="M_na1_e" metaid="a62ed875-920f-44a8-9b80-722bc943fcfc" stoichiometry="1"/>
        </listOfReactants>
        <listOfProducts>
          <speciesReference constant="true" species="M_asn__L_c" metaid="d5aee88e-a8bf-4910-b8d6-3bb706a8bdca" stoichiometry="1"/>
          <speciesReference constant="true" species="M_cys__L_e" metaid="_5da4575b-32a0-4731-90c8-1b34c1be5276" stoichiometry="1"/>
          <speciesReference constant="true" species="M_na1_c" metaid="cd952fef-57f5-4e06-9fdd-b9a6ab6d722d" stoichiometry="1"/>
        </listOfProducts>
      </reaction>
      <reaction id="R_ASNGLNNaEx" fbc:lowerFluxBound="cobra_0_bound" name="ASNGLNNaEx" metaid="b65733e1-c374-4976-ae28-599c3244f693" reversible="false" fast="false" fbc:upperFluxBound="cobra_default_ub">
        <fbc:geneProductAssociation xmlns:fbc="http://www.sbml.org/sbml/level3/version1/fbc/version2" metaid="_1a0e3769-7406-45c8-a21c-656ac55db254">
          <fbc:geneProductRef metaid="_5a40f1c0-062b-4df3-bede-4eef79b5a74e" fbc:geneProduct="G_20514"/>
        </fbc:geneProductAssociation>
        <listOfReactants>
          <speciesReference constant="true" species="M_asn__L_e" metaid="e3673697-dda2-42f3-b94e-d5ccdd8bc377" stoichiometry="1"/>
          <speciesReference constant="true" species="M_gln__L_c" metaid="_759849e4-3882-423c-8f81-633bc8600225" stoichiometry="1"/>
          <speciesReference constant="true" species="M_na1_e" metaid="_0e3f6bb8-d7ac-4a62-9a05-e9e2deceffe0" stoichiometry="1"/>
        </listOfReactants>
        <listOfProducts>
          <speciesReference constant="true" species="M_asn__L_c" metaid="_5b1c7f0b-3616-4a46-b50b-49f57e7cb7a1" stoichiometry="1"/>
          <speciesReference constant="true" species="M_gln__L_e" metaid="ff5ce193-4fbc-4a3e-9b33-77096d3867e9" stoichiometry="1"/>
          <speciesReference constant="true" species="M_na1_c" metaid="_28713f25-1f99-41ab-8931-d4b137bcf3b0" stoichiometry="1"/>
        </listOfProducts>
      </reaction>
      <reaction id="R_ASNNm" fbc:lowerFluxBound="cobra_0_bound" name="ASNNm" metaid="_57d4f8a8-0165-457f-a6d1-382d47d784ea" reversible="false" fast="false" fbc:upperFluxBound="cobra_default_ub">
        <fbc:geneProductAssociation xmlns:fbc="http://www.sbml.org/sbml/level3/version1/fbc/version2" metaid="ee09e5bc-fb90-4261-9e0a-ee937354136e">
          <fbc:geneProductRef metaid="a45b0121-62f0-42bf-8482-2b1c0cced2c4" fbc:geneProduct="G_66514"/>
        </fbc:geneProductAssociation>
        <listOfReactants>
          <speciesReference constant="true" species="M_asn__L_m" metaid="_53004805-167d-4eac-8f3f-c47398a3c42d" stoichiometry="1"/>
          <speciesReference constant="true" species="M_h2o_m" metaid="b296bcba-6289-4649-97fe-e28247924a9a" stoichiometry="1"/>
        </listOfReactants>
        <listOfProducts>
          <speciesReference constant="true" species="M_asp__L_m" metaid="_8ae4435e-5500-48a1-85e7-60286c1cdedf" stoichiometry="1"/>
          <speciesReference constant="true" species="M_nh4_m" metaid="_85eabd43-7c73-42ad-b594-4e100c270b28" stoichiometry="1"/>
        </listOfProducts>
      </reaction>
      <reaction id="R_ASNS1" fbc:lowerFluxBound="cobra_0_bound" name="ASNS1" metaid="_305b7042-7dc4-4494-9041-fad3a0183cd7" reversible="false" fast="false" fbc:upperFluxBound="cobra_default_ub">
        <fbc:geneProductAssociation xmlns:fbc="http://www.sbml.org/sbml/level3/version1/fbc/version2" metaid="ca724bf2-fc39-4dfa-a82b-be43af668451">
          <fbc:or metaid="_2ee9319e-68df-46ae-b173-762b80e9f507">
            <fbc:geneProductRef metaid="_63397264-1ea8-4033-a50c-1d8285795682" fbc:geneProduct="G_27053"/>
            <fbc:geneProductRef metaid="_588d2f26-d932-4855-8648-3b431c85d8c0" fbc:geneProduct="G_27053"/>
            <fbc:geneProductRef metaid="_2038f5f9-6a1b-462a-a2bd-8808a67e9977" fbc:geneProduct="G_27053"/>
          </fbc:or>
        </fbc:geneProductAssociation>
        <listOfReactants>
          <speciesReference constant="true" species="M_asp__L_c" metaid="d3aa7639-c59f-44f0-89e9-5dc18e36a711" stoichiometry="1"/>
          <speciesReference constant="true" species="M_atp_c" metaid="b56320f3-1c6f-4bf0-a1f8-398e66ef1690" stoichiometry="1"/>
          <speciesReference constant="true" species="M_gln__L_c" metaid="_79e6bfc8-fc12-415b-80ca-e383b59c05bf" stoichiometry="1"/>
          <speciesReference constant="true" species="M_h2o_c" metaid="cae244a6-4bb3-4832-8fc8-f6675c26ce8a" stoichiometry="1"/>
        </listOfReactants>
        <listOfProducts>
          <speciesReference constant="true" species="M_amp_c" metaid="_80c7d6c8-849b-46ea-ba17-3c32f2f9493f" stoichiometry="1"/>
          <speciesReference constant="true" species="M_asn__L_c" metaid="_6e72c3ad-40f4-43e8-8712-d42b2dd3f36d" stoichiometry="1"/>
          <speciesReference constant="true" species="M_glu__L_c" metaid="_4c53f50d-f3a6-48d0-b112-7aee73896f7e" stoichiometry="1"/>
          <speciesReference constant="true" species="M_h_c" metaid="_42081f42-de75-4d51-a913-8faf49ccd8ee" stoichiometry="1"/>
          <speciesReference constant="true" species="M_ppi_c" metaid="_908493b2-3ba7-4101-92a3-c9f455876afb" stoichiometry="1"/>
        </listOfProducts>
      </reaction>
      <reaction id="R_ASNSERNaEx" fbc:lowerFluxBound="cobra_0_bound" name="ASNSERNaEx" metaid="a59f5997-77bf-420f-8e6b-c03a15b818bb" reversible="false" fast="false" fbc:upperFluxBound="cobra_default_ub">
        <fbc:geneProductAssociation xmlns:fbc="http://www.sbml.org/sbml/level3/version1/fbc/version2" metaid="df156733-8611-4d64-b471-51d4b195d5e9">
          <fbc:geneProductRef metaid="d4c035a1-a6e6-4ee1-9ae1-ac36db4efc58" fbc:geneProduct="G_20514"/>
        </fbc:geneProductAssociation>
        <listOfReactants>
          <speciesReference constant="true" species="M_asn__L_e" metaid="_0e382105-0506-40eb-89e5-845f0cdc1499" stoichiometry="1"/>
          <speciesReference constant="true" species="M_na1_e" metaid="_6959de29-360c-42cb-afe0-630333b5a068" stoichiometry="1"/>
          <speciesReference constant="true" species="M_ser__L_c" metaid="_6a28fbc8-ee60-4b88-a255-648c608a36c9" stoichiometry="1"/>
        </listOfReactants>
        <listOfProducts>
          <speciesReference constant="true" species="M_asn__L_c" metaid="_4ebd4882-be6d-42c7-89b3-fc0a82fccecb" stoichiometry="1"/>
          <speciesReference constant="true" species="M_na1_c" metaid="_3b15c277-0194-4c0a-8eb5-aade5f7c3bd1" stoichiometry="1"/>
          <speciesReference constant="true" species="M_ser__L_e" metaid="_1f98a8ac-af98-4b14-ae2d-85bcd7111cfa" stoichiometry="1"/>
        </listOfProducts>
      </reaction>
      <reaction id="R_ASNTHRNaEx" fbc:lowerFluxBound="cobra_0_bound" name="ASNTHRNaEx" metaid="f8f0cb7a-6b4e-4b82-9a68-dd1f6245e333" reversible="false" fast="false" fbc:upperFluxBound="cobra_default_ub">
        <fbc:geneProductAssociation xmlns:fbc="http://www.sbml.org/sbml/level3/version1/fbc/version2" metaid="_163d0c42-4b66-4725-8e6b-9b6cd3c844b7">
          <fbc:geneProductRef metaid="da645fad-4ff6-4813-bb82-83978cc36a3d" fbc:geneProduct="G_20514"/>
        </fbc:geneProductAssociation>
        <listOfReactants>
          <speciesReference constant="true" species="M_asn__L_e" metaid="_4367e6f3-bcdb-4ab2-9874-4e4f1f1c734e" stoichiometry="1"/>
          <speciesReference constant="true" species="M_na1_e" metaid="_70e3f948-919b-4e12-81a1-2715d716cacf" stoichiometry="1"/>
          <speciesReference constant="true" species="M_thr__L_c" metaid="d638eb54-0f92-4b75-b81c-f7b8911926ee" stoichiometry="1"/>
        </listOfReactants>
        <listOfProducts>
          <speciesReference constant="true" species="M_asn__L_c" metaid="e78c9f62-2098-4588-b747-8d29918d6c1a" stoichiometry="1"/>
          <speciesReference constant="true" species="M_na1_c" metaid="ae58760f-3cef-4c31-b4a1-f9e6369da152" stoichiometry="1"/>
          <speciesReference constant="true" species="M_thr__L_e" metaid="_0cc490f0-1231-4891-b22d-0409194d1385" stoichiometry="1"/>
        </listOfProducts>
      </reaction>
      <reaction id="R_ASNt4" fbc:lowerFluxBound="cobra_0_bound" name="ASNt4" metaid="_119cb4bd-1016-41ff-8764-0e07fbe5c0b0" reversible="false" fast="false" fbc:upperFluxBound="cobra_default_ub">
        <fbc:geneProductAssociation xmlns:fbc="http://www.sbml.org/sbml/level3/version1/fbc/version2" metaid="_672fa6b2-a27b-4bf8-b6ad-1c7cbb7d7ed8">
          <fbc:or metaid="_99c1f922-a90e-4481-a8c8-85bc0e8c8de4">
            <fbc:geneProductRef metaid="eaca862e-2762-46ab-82bb-a41ce2e82aa9" fbc:geneProduct="G_105727"/>
            <fbc:geneProductRef metaid="_3cdb06f2-3921-48bb-8af6-f9c62cb659f7" fbc:geneProduct="G_56774"/>
            <fbc:geneProductRef metaid="d2583bf5-bdcc-486f-a078-d36277208b4d" fbc:geneProduct="G_67760"/>
            <fbc:geneProductRef metaid="_0e53c1c5-2867-4d18-b4e3-791f00fbd0ef" fbc:geneProduct="G_69354"/>
          </fbc:or>
        </fbc:geneProductAssociation>
        <listOfReactants>
          <speciesReference constant="true" species="M_asn__L_e" metaid="_3f2548c5-bcbf-4502-9953-d610f8bd9fb6" stoichiometry="1"/>
          <speciesReference constant="true" species="M_na1_e" metaid="_8a00e0a4-00b4-4669-a632-5cd5cb6718b8" stoichiometry="1"/>
        </listOfReactants>
        <listOfProducts>
          <speciesReference constant="true" species="M_asn__L_c" metaid="_9b83b72b-dca3-4d7d-9008-5cfff4c7be24" stoichiometry="1"/>
          <speciesReference constant="true" species="M_na1_c" metaid="_84006465-72c3-4b29-aeac-ef386f56c397" stoichiometry="1"/>
        </listOfProducts>
      </reaction>
      <reaction id="R_ASNtN1" fbc:lowerFluxBound="cobra_default_lb" name="ASNtN1" metaid="eef22c2a-e18d-43ea-a33c-2e69ec99c522" reversible="true" fast="false" fbc:upperFluxBound="cobra_default_ub">
        <fbc:geneProductAssociation xmlns:fbc="http://www.sbml.org/sbml/level3/version1/fbc/version2" metaid="c47abdce-130b-4bc1-9bde-4e6204e99190">
          <fbc:or metaid="_2acddb11-5b15-4403-b752-ecbd80d27a8b">
            <fbc:geneProductRef metaid="_41616dc6-a814-4523-8e6e-8be5c55d59ac" fbc:geneProduct="G_209837"/>
            <fbc:geneProductRef metaid="_939a2b64-db31-4fd3-8d05-b6f783c86927" fbc:geneProduct="G_76257"/>
          </fbc:or>
        </fbc:geneProductAssociation>
        <listOfReactants>
          <speciesReference constant="true" species="M_asn__L_e" metaid="_359822fd-cd0e-44ed-8025-668dfe1761fc" stoichiometry="1"/>
          <speciesReference constant="true" species="M_h_c" metaid="_281d1d9a-823a-40fd-9a80-7562fbbba05e" stoichiometry="1"/>
          <speciesReference constant="true" species="M_na1_e" metaid="e68ea415-e617-48c2-aaf9-e29b5809c93d" stoichiometry="2"/>
        </listOfReactants>
        <listOfProducts>
          <speciesReference constant="true" species="M_asn__L_c" metaid="_04d21919-3055-4c09-bf0b-e2efb6da092e" stoichiometry="1"/>
          <speciesReference constant="true" species="M_h_e" metaid="eb36b963-1c53-4050-81c2-18674e497d3e" stoichiometry="1"/>
          <speciesReference constant="true" species="M_na1_c" metaid="f94d572e-19a4-4caf-9beb-0cb9db979900" stoichiometry="2"/>
        </listOfProducts>
      </reaction>
      <reaction id="R_ASNtm" fbc:lowerFluxBound="cobra_0_bound" name="ASNtm" metaid="f80dc95c-a10a-4790-98ec-23380c688410" reversible="false" fast="false" fbc:upperFluxBound="cobra_default_ub">
        <listOfReactants>
          <speciesReference constant="true" species="M_asn__L_c" metaid="_19431735-7c0f-41dd-b214-76acdd1f01ce" stoichiometry="1"/>
        </listOfReactants>
        <listOfProducts>
          <speciesReference constant="true" species="M_asn__L_m" metaid="_5c6a9c52-f3a7-4ae6-a528-9ab948312e71" stoichiometry="1"/>
        </listOfProducts>
      </reaction>
      <reaction id="R_ASP1DC" fbc:lowerFluxBound="cobra_0_bound" name="ASP1DC" metaid="bfb2771c-e290-470d-9d35-1c214ef7afbc" reversible="false" fast="false" fbc:upperFluxBound="cobra_default_ub">
        <fbc:geneProductAssociation xmlns:fbc="http://www.sbml.org/sbml/level3/version1/fbc/version2" metaid="_7e7cab8b-3cb6-4442-8441-a2e9e22d2fe3">
          <fbc:or metaid="d0a25ec8-8ebe-4266-b3d2-838fee8693bb">
            <fbc:geneProductRef metaid="bee15c16-6dc9-4a46-8058-5f01f41b4f00" fbc:geneProduct="G_14415"/>
            <fbc:geneProductRef metaid="dacc9dba-4753-459d-b56f-9c6d106933f4" fbc:geneProduct="G_14415"/>
          </fbc:or>
        </fbc:geneProductAssociation>
        <listOfReactants>
          <speciesReference constant="true" species="M_asp__L_c" metaid="df9b31ea-3199-46b8-a4be-3be4e71e3add" stoichiometry="1"/>
          <speciesReference constant="true" species="M_h_c" metaid="_64789c6e-0da9-4dfd-8706-586c0c09a49a" stoichiometry="1"/>
        </listOfReactants>
        <listOfProducts>
          <speciesReference constant="true" species="M_ala__B_c" metaid="b359aa8b-310d-4d8e-8b57-15332e328a5b" stoichiometry="1"/>
          <speciesReference constant="true" species="M_co2_c" metaid="bec2344d-fdc8-4816-be14-4ef1ec0fcb19" stoichiometry="1"/>
        </listOfProducts>
      </reaction>
      <reaction id="R_ASPCTr" fbc:lowerFluxBound="cobra_default_lb" name="ASPCTr" metaid="a37391f8-50e5-4f0d-b414-3930d7f04ad4" reversible="true" fast="false" fbc:upperFluxBound="cobra_default_ub">
        <fbc:geneProductAssociation xmlns:fbc="http://www.sbml.org/sbml/level3/version1/fbc/version2" metaid="_30ee658d-290d-4a42-b8f1-19219bed3280">
          <fbc:geneProductRef metaid="_95adbdf2-b79e-46cf-a970-596a0f4ab292" fbc:geneProduct="G_69719"/>
        </fbc:geneProductAssociation>
        <listOfReactants>
          <speciesReference constant="true" species="M_asp__L_c" metaid="_5f466f20-8d41-456f-9db8-bc21ac9d9f2d" stoichiometry="1"/>
          <speciesReference constant="true" species="M_cbp_c" metaid="c8af572e-85c3-45ef-a357-eb98190d6749" stoichiometry="1"/>
        </listOfReactants>
        <listOfProducts>
          <speciesReference constant="true" species="M_cbasp_c" metaid="_3c0fed97-fd2c-43eb-b19a-98cde34081db" stoichiometry="1"/>
          <speciesReference constant="true" species="M_h_c" metaid="_94fa3cf4-c14f-4d97-bf8b-cc90d38a0128" stoichiometry="1"/>
          <speciesReference constant="true" species="M_pi_c" metaid="_9eaac304-135b-4904-a71e-a9893274b86d" stoichiometry="1"/>
        </listOfProducts>
      </reaction>
      <reaction id="R_ASPDt6" fbc:lowerFluxBound="cobra_0_bound" name="ASPDt6" metaid="_15e7cc55-31e4-4385-adcf-714aa696902a" reversible="false" fast="false" fbc:upperFluxBound="cobra_default_ub">
        <fbc:geneProductAssociation xmlns:fbc="http://www.sbml.org/sbml/level3/version1/fbc/version2" metaid="_2dba4502-01ab-45a5-a3a3-8e074142b4c2">
          <fbc:or metaid="bbe8adc2-73f3-4a7d-8fbf-19bbf8823215">
            <fbc:geneProductRef metaid="b163a7b8-15b1-4431-8969-74b5f6b07698" fbc:geneProduct="G_20513"/>
            <fbc:geneProductRef metaid="_0f3cf2a1-da3f-420f-bbbd-c1f21df7b837" fbc:geneProduct="G_20510"/>
            <fbc:geneProductRef metaid="c0e5a24a-2635-4f48-9e5d-1012357099c9" fbc:geneProduct="G_20512"/>
            <fbc:geneProductRef metaid="_3c6b2d36-c512-4dac-b4d6-2d249965de86" fbc:geneProduct="G_20511"/>
            <fbc:geneProductRef metaid="_0562bb28-c1ab-4dd1-ad1a-65fb2dae1358" fbc:geneProduct="G_242607"/>
          </fbc:or>
        </fbc:geneProductAssociation>
        <listOfReactants>
          <speciesReference constant="true" species="M_asp__D_e" metaid="d7a3d78f-8ded-4459-b0dd-a1ce1c1b1ca1" stoichiometry="1"/>
          <speciesReference constant="true" species="M_h_e" metaid="_1b86a361-53ae-4f2b-8608-64c5d257679b" stoichiometry="1"/>
          <speciesReference constant="true" species="M_k_c" metaid="a2ae9663-0475-4ec1-b40a-e6d220033f7a" stoichiometry="1"/>
          <speciesReference constant="true" species="M_na1_e" metaid="ae5e154f-3310-44fd-8791-72709bc08279" stoichiometry="3"/>
        </listOfReactants>
        <listOfProducts>
          <speciesReference constant="true" species="M_asp__D_c" metaid="_0bd80cd0-ca44-416e-81ec-e4ed51a01650" stoichiometry="1"/>
          <speciesReference constant="true" species="M_h_c" metaid="_4ff7b314-ed37-4483-bbcb-55d2cacb90b5" stoichiometry="1"/>
          <speciesReference constant="true" species="M_k_e" metaid="c125ff84-8dff-4691-87e6-c9dc5856e82b" stoichiometry="1"/>
          <speciesReference constant="true" species="M_na1_c" metaid="_7587e080-9053-49c3-ad00-06e2132992f1" stoichiometry="3"/>
        </listOfProducts>
      </reaction>
      <reaction id="R_ASPDxt" fbc:lowerFluxBound="cobra_default_lb" name="ASPDxt" metaid="f45f241b-f0c0-4972-b37d-1a9cfd5a3e98" reversible="true" fast="false" fbc:upperFluxBound="cobra_default_ub">
        <listOfReactants>
          <speciesReference constant="true" species="M_asp__D_x" metaid="_362ddd23-8625-4f9f-ab70-65022ef0720a" stoichiometry="1"/>
        </listOfReactants>
        <listOfProducts>
          <speciesReference constant="true" species="M_asp__D_c" metaid="_6761ed24-f639-435c-8ab8-9046ffa1c3fd" stoichiometry="1"/>
        </listOfProducts>
      </reaction>
      <reaction id="R_ASPGLUm" fbc:lowerFluxBound="cobra_default_lb" name="ASPGLUm" metaid="_6d1c37af-a0bf-46a5-9a65-c6fcf2b86438" reversible="true" fast="false" fbc:upperFluxBound="cobra_default_ub">
        <fbc:geneProductAssociation xmlns:fbc="http://www.sbml.org/sbml/level3/version1/fbc/version2" metaid="_6bc1f19b-9f72-484b-b04b-9afc124da5ce">
          <fbc:or metaid="ff054df4-2200-46a3-8bf9-b6cfe1ad8e95">
            <fbc:geneProductRef metaid="_43fedc63-32db-49e2-88c7-9c3a5e8e5935" fbc:geneProduct="G_78830"/>
            <fbc:geneProductRef metaid="d666bd2e-e2d5-4596-9806-7ea07feb7539" fbc:geneProduct="G_50799"/>
          </fbc:or>
        </fbc:geneProductAssociation>
        <listOfReactants>
          <speciesReference constant="true" species="M_asp__L_m" metaid="_6258139b-5c6a-44ff-8519-3d1952cc2fbf" stoichiometry="1"/>
          <speciesReference constant="true" species="M_glu__L_c" metaid="_7d22ef8a-b147-4d0a-a9b7-3aed4c0412d8" stoichiometry="1"/>
          <speciesReference constant="true" species="M_h_c" metaid="_543322d6-d45c-4762-8614-41324946b32d" stoichiometry="1"/>
        </listOfReactants>
        <listOfProducts>
          <speciesReference constant="true" species="M_asp__L_c" metaid="_537bf336-4e9e-4a7a-8d89-9d6dccc83aa2" stoichiometry="1"/>
          <speciesReference constant="true" species="M_glu__L_m" metaid="_45492d79-4c23-4b74-8408-17e763526b6b" stoichiometry="1"/>
          <speciesReference constant="true" species="M_h_m" metaid="_736f3cb3-ab3a-4742-9475-b00732c4ce9d" stoichiometry="1"/>
        </listOfProducts>
      </reaction>
      <reaction id="R_ASPNATm" fbc:lowerFluxBound="cobra_0_bound" name="ASPNATm" metaid="_33bb604a-49a6-4bbe-bb60-05a3bfa75a2a" reversible="false" fast="false" fbc:upperFluxBound="cobra_default_ub">
        <listOfReactants>
          <speciesReference constant="true" species="M_accoa_m" metaid="_54816df6-c8ad-4f5d-b7f8-d270b1a18210" stoichiometry="1"/>
          <speciesReference constant="true" species="M_asp__L_m" metaid="_2bac42d8-86c5-4b35-a89e-9de499a87b88" stoichiometry="1"/>
        </listOfReactants>
        <listOfProducts>
          <speciesReference constant="true" species="M_Nacasp_m" metaid="fe67de31-2781-4f6f-8a83-f0387cb08800" stoichiometry="1"/>
          <speciesReference constant="true" species="M_coa_m" metaid="f8ee7952-e320-4eaf-a379-ad500b1e5802" stoichiometry="1"/>
          <speciesReference constant="true" species="M_h_m" metaid="de58ab5e-fca7-4330-a2a0-2d413355f438" stoichiometry="1"/>
        </listOfProducts>
      </reaction>
      <reaction id="R_ASPTA" fbc:lowerFluxBound="cobra_default_lb" name="ASPTA" metaid="_65f7e15f-0ae5-4e9d-9b3a-5525a9e69041" reversible="true" fast="false" fbc:upperFluxBound="cobra_default_ub">
        <fbc:geneProductAssociation xmlns:fbc="http://www.sbml.org/sbml/level3/version1/fbc/version2" metaid="c809af11-a962-4aef-bc76-3a67679b1894">
          <fbc:geneProductRef metaid="fabc3f40-ea0d-498c-a1ad-2dfef63cc244" fbc:geneProduct="G_14718"/>
        </fbc:geneProductAssociation>
        <listOfReactants>
          <speciesReference constant="true" species="M_akg_c" metaid="eb589a94-225a-420f-9e8d-638e745bc8ea" stoichiometry="1"/>
          <speciesReference constant="true" species="M_asp__L_c" metaid="_2f116e40-1650-4ecc-81f7-4d926f367d79" stoichiometry="1"/>
        </listOfReactants>
        <listOfProducts>
          <speciesReference constant="true" species="M_glu__L_c" metaid="_11544188-f0df-45da-b573-cff131d0caaa" stoichiometry="1"/>
          <speciesReference constant="true" species="M_oaa_c" metaid="_2ceab85e-95a9-4035-8152-1b0bfc40bddf" stoichiometry="1"/>
        </listOfProducts>
      </reaction>
      <reaction id="R_ASPTAm" fbc:lowerFluxBound="cobra_default_lb" name="ASPTAm" metaid="_10713137-4de7-434a-9697-f92e383ce227" reversible="true" fast="false" fbc:upperFluxBound="cobra_default_ub">
        <fbc:geneProductAssociation xmlns:fbc="http://www.sbml.org/sbml/level3/version1/fbc/version2" metaid="_248cf221-429b-42d2-80b9-5132e99796d5">
          <fbc:geneProductRef metaid="a244def7-4c2a-4c99-a52b-6471188a1523" fbc:geneProduct="G_14719"/>
        </fbc:geneProductAssociation>
        <listOfReactants>
          <speciesReference constant="true" species="M_akg_m" metaid="_0d199f04-1c16-4955-adb7-c50bc2df0dd6" stoichiometry="1"/>
          <speciesReference constant="true" species="M_asp__L_m" metaid="_9a108deb-794f-4fd6-b24c-94a25aa7f258" stoichiometry="1"/>
        </listOfReactants>
        <listOfProducts>
          <speciesReference constant="true" species="M_glu__L_m" metaid="f2a479c1-0e16-4774-96b0-8328f1284084" stoichiometry="1"/>
          <speciesReference constant="true" species="M_oaa_m" metaid="af0743e1-7965-41dd-b8f2-448165778ad1" stoichiometry="1"/>
        </listOfProducts>
      </reaction>
      <reaction id="R_ASPt6" fbc:lowerFluxBound="cobra_0_bound" name="ASPt6" metaid="d66e4dfe-07a7-4e95-bf7b-fa3377244f2a" reversible="false" fast="false" fbc:upperFluxBound="cobra_default_ub">
        <fbc:geneProductAssociation xmlns:fbc="http://www.sbml.org/sbml/level3/version1/fbc/version2" metaid="afa83c53-e129-4765-bcc2-f3409add2933">
          <fbc:or metaid="_5e1aaef3-183c-4c31-87d4-7487ba059cbe">
            <fbc:geneProductRef metaid="b282991e-b7c7-44c3-b464-9d67131c6a90" fbc:geneProduct="G_20513"/>
            <fbc:geneProductRef metaid="_84187c6f-b582-4e0f-b59d-1cb4722ef2ea" fbc:geneProduct="G_20510"/>
            <fbc:geneProductRef metaid="_2a95592c-4246-42a8-a65f-466dc1861f14" fbc:geneProduct="G_20512"/>
            <fbc:geneProductRef metaid="fa0070c2-e3c1-4fee-9f12-75f8bd16f419" fbc:geneProduct="G_20511"/>
            <fbc:geneProductRef metaid="f2a6e8c2-3aba-4e2a-be43-13a659f6974c" fbc:geneProduct="G_242607"/>
          </fbc:or>
        </fbc:geneProductAssociation>
        <listOfReactants>
          <speciesReference constant="true" species="M_asp__L_e" metaid="_43f3f3b1-ddfe-4ad4-9fae-02139c5c855f" stoichiometry="1"/>
          <speciesReference constant="true" species="M_h_e" metaid="c2bff4fa-7588-4e44-97b0-5a051231c1b8" stoichiometry="1"/>
          <speciesReference constant="true" species="M_k_c" metaid="_3caf7aeb-d417-48c1-b679-6fea76005bbf" stoichiometry="1"/>
          <speciesReference constant="true" species="M_na1_e" metaid="c9a10b76-715d-4a95-8274-2f5e511cacdc" stoichiometry="3"/>
        </listOfReactants>
        <listOfProducts>
          <speciesReference constant="true" species="M_asp__L_c" metaid="f646a538-8d84-40cb-9a38-7d35db381b2a" stoichiometry="1"/>
          <speciesReference constant="true" species="M_h_c" metaid="_68ae4740-4767-4c95-a198-0a8805f1b099" stoichiometry="1"/>
          <speciesReference constant="true" species="M_k_e" metaid="_0a51ff14-6258-4f32-b151-03d8a34b22b4" stoichiometry="1"/>
          <speciesReference constant="true" species="M_na1_c" metaid="_5c47fd43-d953-4441-8bc0-ef15b127fe98" stoichiometry="3"/>
        </listOfProducts>
      </reaction>
      <reaction id="R_ATP1ter" fbc:lowerFluxBound="cobra_default_lb" name="ATP1ter" metaid="_7db2afc5-10d3-4032-a5c9-032954353255" reversible="true" fast="false" fbc:upperFluxBound="cobra_default_ub">
        <listOfReactants>
          <speciesReference constant="true" species="M_adp_r" metaid="f6519a98-57aa-43e3-ab28-c9ef9abfd5b5" stoichiometry="1"/>
          <speciesReference constant="true" species="M_atp_c" metaid="b92a0f77-8c4c-4249-8de0-aef2f44a4acc" stoichiometry="1"/>
        </listOfReactants>
        <listOfProducts>
          <speciesReference constant="true" species="M_adp_c" metaid="c5bf714f-dd84-43b3-8abb-9e8129f04cbc" stoichiometry="1"/>
          <speciesReference constant="true" species="M_atp_r" metaid="_11b18e3f-aab4-4192-b3c0-6bb4b52e7693" stoichiometry="1"/>
        </listOfProducts>
      </reaction>
      <reaction id="R_ATP2ter" fbc:lowerFluxBound="cobra_default_lb" name="ATP2ter" metaid="bf60b3e9-14b9-43c4-bc15-aa13f66c85e1" reversible="true" fast="false" fbc:upperFluxBound="cobra_default_ub">
        <listOfReactants>
          <speciesReference constant="true" species="M_amp_r" metaid="eb742e19-8399-4629-9e64-31f747fa4bb4" stoichiometry="1"/>
          <speciesReference constant="true" species="M_atp_c" metaid="_970aa9dd-2fb6-41ab-ab9f-8fa7189b38db" stoichiometry="1"/>
        </listOfReactants>
        <listOfProducts>
          <speciesReference constant="true" species="M_amp_c" metaid="fd607148-7be1-45df-9476-a54c901792fa" stoichiometry="1"/>
          <speciesReference constant="true" species="M_atp_r" metaid="_548d9d81-072d-4ad6-b3f4-035639867d94" stoichiometry="1"/>
        </listOfProducts>
      </reaction>
      <reaction id="R_ATPH1e" fbc:lowerFluxBound="cobra_0_bound" name="ATPH1e" metaid="cc888daf-3ac1-4176-a6d1-f833c24a4958" reversible="false" fast="false" fbc:upperFluxBound="cobra_default_ub">
        <fbc:geneProductAssociation xmlns:fbc="http://www.sbml.org/sbml/level3/version1/fbc/version2" metaid="eed01d4f-9334-4eb8-9e31-30afac503db3">
          <fbc:or metaid="_426b2ce9-6d36-4ba7-b2ed-9eab008dd1a7">
            <fbc:geneProductRef metaid="_907a2a3b-1b91-4e28-b190-fe790ae590e4" fbc:geneProduct="G_12496"/>
            <fbc:geneProductRef metaid="_076ee378-878f-4693-a352-6e11c8368713" fbc:geneProduct="G_12496"/>
            <fbc:geneProductRef metaid="_8bf2af01-06c9-498b-9725-04c7e5f5ae64" fbc:geneProduct="G_12495"/>
            <fbc:geneProductRef metaid="f03c500a-d043-4eb9-9631-057b722cff36" fbc:geneProduct="G_215446"/>
            <fbc:geneProductRef metaid="_27ee9827-51f7-40d9-ae00-55196168218d" fbc:geneProduct="G_12497"/>
            <fbc:geneProductRef metaid="a4a2676d-1752-44df-8178-67550fbb9ec3" fbc:geneProduct="G_12499"/>
          </fbc:or>
        </fbc:geneProductAssociation>
        <listOfReactants>
          <speciesReference constant="true" species="M_atp_e" metaid="c3b3a7a9-d49d-4511-bc09-485e44d7bc3b" stoichiometry="1"/>
          <speciesReference constant="true" species="M_h2o_e" metaid="_31c490f8-bf00-45d8-af77-fbd746f47878" stoichiometry="2"/>
        </listOfReactants>
        <listOfProducts>
          <speciesReference constant="true" species="M_amp_e" metaid="c3f64357-07da-4c51-9277-8b21a20d0001" stoichiometry="1"/>
          <speciesReference constant="true" species="M_h_e" metaid="_526a7583-b9d4-43a8-9177-89e82c772996" stoichiometry="2"/>
          <speciesReference constant="true" species="M_pi_e" metaid="_89c22bc5-8b86-4840-bdd7-8aff2ddb91f9" stoichiometry="2"/>
        </listOfProducts>
      </reaction>
      <reaction id="R_ATPH2e" fbc:lowerFluxBound="cobra_0_bound" name="ATPH2e" metaid="_85b47ae1-975b-47f6-a1fb-d8588ecab199" reversible="false" fast="false" fbc:upperFluxBound="cobra_default_ub">
        <fbc:geneProductAssociation xmlns:fbc="http://www.sbml.org/sbml/level3/version1/fbc/version2" metaid="c4aa406e-681e-4492-af10-fa5ab0de67da">
          <fbc:or metaid="c245ee43-9ed0-4c62-bd7c-6c8fe9a4644f">
            <fbc:geneProductRef metaid="_78cccdc6-6788-4145-8df1-9b16c8a87782" fbc:geneProduct="G_12496"/>
            <fbc:geneProductRef metaid="_374467ea-e1eb-4495-84d9-c56d0cafc5fe" fbc:geneProduct="G_12496"/>
            <fbc:geneProductRef metaid="febb487d-761d-43ae-81df-2d090753c5f7" fbc:geneProduct="G_12495"/>
            <fbc:geneProductRef metaid="_0b40c10d-0709-48ee-bcd8-b92d6402208a" fbc:geneProduct="G_215446"/>
            <fbc:geneProductRef metaid="e8f5bf24-b995-4eec-973e-49cf2528410a" fbc:geneProduct="G_12497"/>
            <fbc:geneProductRef metaid="_107fd86f-a50d-4ae3-aafd-8f544f0e55a4" fbc:geneProduct="G_12499"/>
          </fbc:or>
        </fbc:geneProductAssociation>
        <listOfReactants>
          <speciesReference constant="true" species="M_adp_e" metaid="b6b2f554-1939-42ee-a007-5d62cbf9fca3" stoichiometry="1"/>
          <speciesReference constant="true" species="M_h2o_e" metaid="_41dcb3b7-d81d-4015-b389-b6b20e4fbad8" stoichiometry="1"/>
        </listOfReactants>
        <listOfProducts>
          <speciesReference constant="true" species="M_amp_e" metaid="a716ab39-4ead-45b3-a942-e9c0c94bf151" stoichiometry="1"/>
          <speciesReference constant="true" species="M_h_e" metaid="eebe4d9e-488a-4589-bc1f-8e482c71fe7a" stoichiometry="1"/>
          <speciesReference constant="true" species="M_pi_e" metaid="a2cbae55-a134-460d-a05c-d17a1e706b83" stoichiometry="1"/>
        </listOfProducts>
      </reaction>
      <reaction id="R_ATPS4m" fbc:lowerFluxBound="cobra_0_bound" name="ATPS4m" metaid="_83afe945-c27d-40c7-b485-a5f63bbc5a78" reversible="false" fast="false" fbc:upperFluxBound="cobra_default_ub">
        <fbc:geneProductAssociation xmlns:fbc="http://www.sbml.org/sbml/level3/version1/fbc/version2" metaid="_91d51f0a-f419-4618-9677-2b7f0fc9d03e">
          <fbc:and metaid="_4519e98a-177b-4530-b48b-2e4fb4a69406">
            <fbc:or metaid="_80258985-2b03-49ab-8306-912efc14334c">
              <fbc:and metaid="_10c7c3d2-e625-46fc-a3d9-924734d6744b">
                <fbc:geneProductRef metaid="af96b445-178b-4165-b8a8-37c7ddfbd8d1" fbc:geneProduct="G_11946"/>
                <fbc:geneProductRef metaid="_5cbf352d-cb47-4227-b3ff-92d12eb43b36" fbc:geneProduct="G_11949"/>
                <fbc:geneProductRef metaid="da36b11e-7c13-4894-aa1b-4a527766a968" fbc:geneProduct="G_66043"/>
                <fbc:geneProductRef metaid="_55c44c98-3a42-4094-93ef-a9bef1b25f83" fbc:geneProduct="G_11947"/>
                <fbc:geneProductRef metaid="_799b8864-a7bd-4010-8761-0e334411bbef" fbc:geneProduct="G_514"/>
              </fbc:and>
              <fbc:and metaid="a7614612-35ea-4502-b14f-46986a22a561">
                <fbc:geneProductRef metaid="_4a0e564f-7a82-4175-875e-5ea7f4efeec1" fbc:geneProduct="G_66043"/>
                <fbc:geneProductRef metaid="_32bb1536-7559-4463-81ca-8fd2f930b769" fbc:geneProduct="G_11947"/>
                <fbc:geneProductRef metaid="_67c26912-d7c4-4ffa-a70e-d034eacf07cd" fbc:geneProduct="G_11946"/>
                <fbc:geneProductRef metaid="_382ea828-0b8f-4264-b55b-5cd633b952a5" fbc:geneProduct="G_11949"/>
                <fbc:geneProductRef metaid="b49eff3e-5e92-439e-a212-cf1f15315f5c" fbc:geneProduct="G_514"/>
              </fbc:and>
              <fbc:and metaid="_83d62304-6d7d-418c-afb3-82b61551b173">
                <fbc:geneProductRef metaid="cef108ca-fabf-4a02-8853-222b11d83d0f" fbc:geneProduct="G_66043"/>
                <fbc:geneProductRef metaid="_61548320-b72b-4efe-82f0-3afbd803b9c4" fbc:geneProduct="G_11946"/>
                <fbc:geneProductRef metaid="c6f3f997-4c0b-4be0-ad05-664580e1c18a" fbc:geneProduct="G_11947"/>
                <fbc:geneProductRef metaid="d4210483-774a-43ac-9a39-34f3a443267c" fbc:geneProduct="G_11949"/>
                <fbc:geneProductRef metaid="_7b4a0af8-9b09-41f5-894a-b09c259996c7" fbc:geneProduct="G_514"/>
              </fbc:and>
              <fbc:and metaid="_2546b84e-3f59-4140-8577-b93325be8500">
                <fbc:geneProductRef metaid="_7952551d-39a8-4480-ac15-fcb8c1657610" fbc:geneProduct="G_66043"/>
                <fbc:geneProductRef metaid="c03283fa-c3e5-488e-a709-7ad751f948df" fbc:geneProduct="G_11949"/>
                <fbc:geneProductRef metaid="f13ef9b4-3b37-4513-b2e9-c541e87a4bc0" fbc:geneProduct="G_11947"/>
                <fbc:geneProductRef metaid="_97a7345a-8730-4674-a7d4-8bc199ab0f06" fbc:geneProduct="G_11946"/>
                <fbc:geneProductRef metaid="_6a717056-b703-43d5-b463-4f4ed2921f2f" fbc:geneProduct="G_514"/>
              </fbc:and>
              <fbc:and metaid="_608e5031-26cb-4863-8882-19afa3daec01">
                <fbc:geneProductRef metaid="_8bb9f668-4a39-46aa-b94f-151c882bf83e" fbc:geneProduct="G_66043"/>
                <fbc:geneProductRef metaid="f07e323f-8cc7-42fc-9722-841de05bf843" fbc:geneProduct="G_11949"/>
                <fbc:geneProductRef metaid="fb21a025-feea-4dd7-af06-2ac5e966e2ce" fbc:geneProduct="G_11946"/>
                <fbc:geneProductRef metaid="e5ffaafb-e3b6-4307-aec9-f962b675d155" fbc:geneProduct="G_514"/>
                <fbc:geneProductRef metaid="_5bb8bbe9-5a9a-4daf-b5bd-d43272c330a0" fbc:geneProduct="G_11947"/>
              </fbc:and>
              <fbc:and metaid="_8dfc2c54-5d2d-4291-a6de-7daa48ac196d">
                <fbc:geneProductRef metaid="_0e31e6a4-bba4-46f9-892a-ebf057deedc9" fbc:geneProduct="G_66043"/>
                <fbc:geneProductRef metaid="_708f8a68-e9ff-4cb7-885d-6da96ad0af95" fbc:geneProduct="G_514"/>
                <fbc:geneProductRef metaid="_8cc748ad-4808-4bdf-8a17-68df10208af5" fbc:geneProduct="G_11947"/>
                <fbc:geneProductRef metaid="_821361a1-e8a0-4fd0-af92-28f08b4c56b0" fbc:geneProduct="G_11946"/>
                <fbc:geneProductRef metaid="c1485483-49a0-4176-835f-3c43f1a5713d" fbc:geneProduct="G_11949"/>
              </fbc:and>
              <fbc:and metaid="_4d366a64-a8a6-4d6f-8c67-29d61221891a">
                <fbc:geneProductRef metaid="bc5fb23e-36a5-45e5-b1d2-eb9cd5ab07c7" fbc:geneProduct="G_66043"/>
                <fbc:geneProductRef metaid="_9ad313d0-d545-4910-9b13-b181f8302bc2" fbc:geneProduct="G_11949"/>
                <fbc:geneProductRef metaid="_4b340eab-cc07-48ca-93d0-dc14ae27faa0" fbc:geneProduct="G_11946"/>
                <fbc:geneProductRef metaid="c93d45f2-9826-4074-99ea-aa4c8d83d0ed" fbc:geneProduct="G_11947"/>
                <fbc:geneProductRef metaid="a1c57d1d-3136-4069-ac99-593e9ab4016c" fbc:geneProduct="G_514"/>
              </fbc:and>
              <fbc:and metaid="_9ba8dce6-712d-4ef7-b20d-d826767d24d2">
                <fbc:geneProductRef metaid="e28677a1-2e04-4491-8043-d1c5200130e1" fbc:geneProduct="G_66043"/>
                <fbc:geneProductRef metaid="_4830268d-1c5d-4724-b2ac-8337e2218434" fbc:geneProduct="G_11949"/>
                <fbc:geneProductRef metaid="_33b42a11-6ae7-4baa-9d59-33f10f392598" fbc:geneProduct="G_514"/>
                <fbc:geneProductRef metaid="_2bb9d274-2b4a-4591-bf54-e5510a370467" fbc:geneProduct="G_11947"/>
                <fbc:geneProductRef metaid="_9c1075f9-00e5-4db9-a59d-1c35dd4f0152" fbc:geneProduct="G_11946"/>
              </fbc:and>
              <fbc:and metaid="_9f07cefe-43b9-4485-b53b-3cdc899e9a99">
                <fbc:geneProductRef metaid="_2c943bce-abb5-4d36-951e-854cf367378c" fbc:geneProduct="G_66043"/>
                <fbc:geneProductRef metaid="_875a6b0d-1c84-4d83-a0ee-e50bc8c5fd0b" fbc:geneProduct="G_11947"/>
                <fbc:geneProductRef metaid="_45dba403-4cd3-4e7a-a819-51f4df2965df" fbc:geneProduct="G_11946"/>
                <fbc:geneProductRef metaid="ca3e3576-8dec-4828-908f-ca64e9860624" fbc:geneProduct="G_11949"/>
                <fbc:geneProductRef metaid="f8f7e505-064f-488b-9d68-c90b17539afc" fbc:geneProduct="G_514"/>
              </fbc:and>
              <fbc:and metaid="d148f1fe-6cf8-4789-be6d-67c5fa9925a6">
                <fbc:geneProductRef metaid="_922d0084-5489-4c43-92b4-4b21729e4729" fbc:geneProduct="G_11946"/>
                <fbc:geneProductRef metaid="_4c13847c-decf-4217-b1a1-ecc660d95e9a" fbc:geneProduct="G_66043"/>
                <fbc:geneProductRef metaid="ff9f231e-8c68-4b6e-b591-7847f4e05ec8" fbc:geneProduct="G_514"/>
                <fbc:geneProductRef metaid="_039ec9ee-ad1e-4968-9d36-f96f2ddbbb9f" fbc:geneProduct="G_11947"/>
                <fbc:geneProductRef metaid="_6accbf92-905d-4f06-b611-f442e122e6ae" fbc:geneProduct="G_11949"/>
              </fbc:and>
              <fbc:and metaid="ba4b03e4-5393-4284-b5b1-7e67b3b6aeb7">
                <fbc:geneProductRef metaid="b2483fbe-dce6-4a4b-bc53-168760a3d539" fbc:geneProduct="G_66043"/>
                <fbc:geneProductRef metaid="_53c0753b-f213-4dac-ac62-cafa390469fe" fbc:geneProduct="G_11946"/>
                <fbc:geneProductRef metaid="_1d608835-a9d5-4587-a673-a43ed04e7fd5" fbc:geneProduct="G_11947"/>
                <fbc:geneProductRef metaid="_7ce84a64-761a-43ce-a177-cf2bf4bf5206" fbc:geneProduct="G_11949"/>
                <fbc:geneProductRef metaid="_5dbe641e-c445-49d9-8746-14a5f3eb2ed4" fbc:geneProduct="G_514"/>
              </fbc:and>
              <fbc:and metaid="_1a38c3b1-c51d-4dd4-9ba9-98ff7b10fd54">
                <fbc:geneProductRef metaid="_92339198-8e47-42de-ad15-943706b941d4" fbc:geneProduct="G_66043"/>
                <fbc:geneProductRef metaid="_6c30a7a9-19d1-4275-a2ad-aff9ebcdf67e" fbc:geneProduct="G_11946"/>
                <fbc:geneProductRef metaid="_995c217c-e7db-46ec-a99c-c773d4352b3a" fbc:geneProduct="G_514"/>
                <fbc:geneProductRef metaid="_0720806d-efb8-42b3-8e5a-c8d5b1cae7f9" fbc:geneProduct="G_11947"/>
                <fbc:geneProductRef metaid="ffef29ab-98c3-4e91-afad-fdfffd1e876a" fbc:geneProduct="G_11949"/>
              </fbc:and>
              <fbc:and metaid="_17198a79-1063-4897-a082-ab8819747d13">
                <fbc:geneProductRef metaid="_61b1a59a-b797-465c-bcc7-0a4b7c71a91a" fbc:geneProduct="G_11949"/>
                <fbc:geneProductRef metaid="_706ec3a1-d6e0-43c1-8ec6-95e6e2560e75" fbc:geneProduct="G_66043"/>
                <fbc:geneProductRef metaid="_03855269-89ca-49a0-a085-1b6ffaf99560" fbc:geneProduct="G_11946"/>
                <fbc:geneProductRef metaid="_5ce563f3-ad71-42ab-a48f-9f5fa494038f" fbc:geneProduct="G_11947"/>
                <fbc:geneProductRef metaid="_87ec85d9-0173-4248-89e1-191e0bd6b76a" fbc:geneProduct="G_514"/>
              </fbc:and>
              <fbc:and metaid="_114469cd-0de3-4e9f-90b0-5af86fa4bc24">
                <fbc:geneProductRef metaid="_23bc56db-284f-45e9-815d-05d162599923" fbc:geneProduct="G_66043"/>
                <fbc:geneProductRef metaid="_08239ec5-e9de-4758-8426-49b6d516c15b" fbc:geneProduct="G_11946"/>
                <fbc:geneProductRef metaid="_797a2306-738b-4fb0-b715-4814a8ea0ff7" fbc:geneProduct="G_11949"/>
                <fbc:geneProductRef metaid="_5be4ea78-11ac-4a82-a863-e5f6d114900a" fbc:geneProduct="G_11947"/>
                <fbc:geneProductRef metaid="_99115860-5f6d-41d8-bd26-6c6a27294961" fbc:geneProduct="G_514"/>
              </fbc:and>
              <fbc:and metaid="_84e954f1-e3ca-4e2f-8c1d-4d7c8d925868">
                <fbc:geneProductRef metaid="_5864e38c-7271-4987-8692-1e4abd48c317" fbc:geneProduct="G_11946"/>
                <fbc:geneProductRef metaid="d49f6c78-28e4-4c3f-9a19-f6695982d80a" fbc:geneProduct="G_11949"/>
                <fbc:geneProductRef metaid="_26e987b7-3e2d-4f2b-9241-dee3a4b3f905" fbc:geneProduct="G_66043"/>
                <fbc:geneProductRef metaid="_41e57b41-233f-4be9-91a5-1ae2688e1e06" fbc:geneProduct="G_514"/>
                <fbc:geneProductRef metaid="_9dce3981-5d76-4a64-a747-cd1767236b05" fbc:geneProduct="G_11947"/>
              </fbc:and>
              <fbc:and metaid="a9d4badc-e9bd-4efe-be5b-f5a74346392f">
                <fbc:geneProductRef metaid="_40856120-32b1-4204-983d-b2ee2dfa9bda" fbc:geneProduct="G_11949"/>
                <fbc:geneProductRef metaid="_1005bec8-cc6d-4653-8be8-e45e5fa22a71" fbc:geneProduct="G_66043"/>
                <fbc:geneProductRef metaid="_450965d4-1e84-450b-a11e-d069819ff0a9" fbc:geneProduct="G_514"/>
                <fbc:geneProductRef metaid="_560541f7-a607-4c91-b350-3dededdc8158" fbc:geneProduct="G_11947"/>
                <fbc:geneProductRef metaid="ace7e08b-6d7c-4afb-8bb7-ba4b61097185" fbc:geneProduct="G_11946"/>
              </fbc:and>
              <fbc:and metaid="f070da64-dce3-40f2-85ed-27beb960f81b">
                <fbc:geneProductRef metaid="_669271ec-ddc0-484c-b6f6-1fd709d43ba1" fbc:geneProduct="G_66043"/>
                <fbc:geneProductRef metaid="ae23a555-f8e9-482f-b45a-e5618e22e0ae" fbc:geneProduct="G_11946"/>
                <fbc:geneProductRef metaid="f7b8a594-de07-4290-9731-ae29a2e6d041" fbc:geneProduct="G_514"/>
                <fbc:geneProductRef metaid="_55366bcc-95c4-4f80-8434-955835e77e39" fbc:geneProduct="G_11947"/>
                <fbc:geneProductRef metaid="cad83d79-a58b-448b-ba66-f67593c5e0a0" fbc:geneProduct="G_11949"/>
              </fbc:and>
              <fbc:and metaid="_79d36ec5-6e0c-47f0-bdde-80be90018c28">
                <fbc:geneProductRef metaid="_55eb2059-efc8-494b-b2c1-9132f0349f63" fbc:geneProduct="G_11946"/>
                <fbc:geneProductRef metaid="_08de6e94-98e5-4015-8ffa-5eb9b7f2102c" fbc:geneProduct="G_66043"/>
                <fbc:geneProductRef metaid="_255639bc-1166-4f1b-ba3d-2b5eff656551" fbc:geneProduct="G_11947"/>
                <fbc:geneProductRef metaid="f6245c52-0798-407a-acad-868b2a7053eb" fbc:geneProduct="G_11949"/>
                <fbc:geneProductRef metaid="_5ee88707-7635-4c69-b8dd-9da317a3e91a" fbc:geneProduct="G_514"/>
              </fbc:and>
              <fbc:and metaid="e132a57b-7c80-4ec9-a999-574331139223">
                <fbc:geneProductRef metaid="e36afa30-532b-4128-b8c9-67b381309d39" fbc:geneProduct="G_66043"/>
                <fbc:geneProductRef metaid="f9097ca7-92a4-4e03-92ba-20544fd861d5" fbc:geneProduct="G_11946"/>
                <fbc:geneProductRef metaid="fc353b3e-2480-4a84-983c-caab53cc4521" fbc:geneProduct="G_514"/>
                <fbc:geneProductRef metaid="_8f016de3-f7ec-4476-80ad-f5e53cb5b63a" fbc:geneProduct="G_11947"/>
                <fbc:geneProductRef metaid="_6f4a099b-5c87-4c6f-b3ba-ae4ed594223a" fbc:geneProduct="G_11949"/>
              </fbc:and>
              <fbc:and metaid="_48458d80-4def-4e7d-a8e2-37895e1e28e3">
                <fbc:geneProductRef metaid="ef2eb4fb-f410-4970-98a7-958cdc205f33" fbc:geneProduct="G_11949"/>
                <fbc:geneProductRef metaid="face0a71-1636-47e2-be30-5d57317cc026" fbc:geneProduct="G_66043"/>
                <fbc:geneProductRef metaid="_8575a29a-6525-4588-a10f-07a1a1f28003" fbc:geneProduct="G_11946"/>
                <fbc:geneProductRef metaid="_4a5ea452-c524-4f86-ac90-6d25bdb33373" fbc:geneProduct="G_514"/>
                <fbc:geneProductRef metaid="d7033ffe-7095-4d9f-929d-0253ca6cd63a" fbc:geneProduct="G_11947"/>
              </fbc:and>
              <fbc:and metaid="b9fb9318-4903-4b31-a3c4-34b2a7c70196">
                <fbc:geneProductRef metaid="_1e6f7874-853e-492e-82dd-5face9100e98" fbc:geneProduct="G_66043"/>
                <fbc:geneProductRef metaid="_30b19494-a7c4-4189-8478-f27f7573ca67" fbc:geneProduct="G_514"/>
                <fbc:geneProductRef metaid="_48a54b0c-3f66-452a-a0d9-c510de53ebe1" fbc:geneProduct="G_11947"/>
                <fbc:geneProductRef metaid="_80bc8270-097d-4b40-923b-8b921f0fc615" fbc:geneProduct="G_11946"/>
                <fbc:geneProductRef metaid="_3a0a7e4e-03d9-4eec-bd0a-7ae9ccd99cb6" fbc:geneProduct="G_11949"/>
              </fbc:and>
              <fbc:and metaid="ce780c6a-a177-49cd-aa26-1e9999768d62">
                <fbc:geneProductRef metaid="_587446f3-8976-4447-beba-b25209a04bcf" fbc:geneProduct="G_11949"/>
                <fbc:geneProductRef metaid="_02203225-012e-4d36-820a-6d45f280dc11" fbc:geneProduct="G_66043"/>
                <fbc:geneProductRef metaid="_29cdb546-4ea3-41de-a70c-4c99c8348ca2" fbc:geneProduct="G_11947"/>
                <fbc:geneProductRef metaid="c3fb9d33-6473-4e5a-8dc2-b29d1fee2cfd" fbc:geneProduct="G_11946"/>
                <fbc:geneProductRef metaid="f3e54bfd-13ab-468e-af87-71c362a7492a" fbc:geneProduct="G_514"/>
              </fbc:and>
              <fbc:and metaid="_62e27066-6cf9-4ef2-99da-2e45ab75e262">
                <fbc:geneProductRef metaid="c73d0222-aa96-4f52-ba17-dc9c0f930d84" fbc:geneProduct="G_66043"/>
                <fbc:geneProductRef metaid="_2a9d1b0c-efcf-4351-9337-13c6ca35f4e4" fbc:geneProduct="G_11946"/>
                <fbc:geneProductRef metaid="f3d911f1-6580-4cd4-9c10-5f8eaadbbee9" fbc:geneProduct="G_11949"/>
                <fbc:geneProductRef metaid="_5b15d41a-345b-430a-b2c5-0bfa37cb6859" fbc:geneProduct="G_514"/>
                <fbc:geneProductRef metaid="d78a11bf-f3a4-4102-a1ee-eb8d8c8a1a70" fbc:geneProduct="G_11947"/>
              </fbc:and>
              <fbc:and metaid="_44fe8e27-aecf-4432-ae5c-8ca6f00651b2">
                <fbc:geneProductRef metaid="edd75964-89a0-4275-99fc-eb4db817fa1c" fbc:geneProduct="G_66043"/>
                <fbc:geneProductRef metaid="_3a8d3af7-724d-4c43-94cc-3c37ff8bcfe5" fbc:geneProduct="G_11946"/>
                <fbc:geneProductRef metaid="ad6f9f1d-4cc5-48f9-8dc5-d5ae335bd758" fbc:geneProduct="G_11947"/>
                <fbc:geneProductRef metaid="_53cb2f31-5a2a-411a-b27f-993620480775" fbc:geneProduct="G_11949"/>
                <fbc:geneProductRef metaid="dc763ee4-a110-4c1c-86d3-135407a77c0b" fbc:geneProduct="G_514"/>
              </fbc:and>
            </fbc:or>
            <fbc:or metaid="_4cb03012-32ad-40b1-abaa-a0db9640e418">
              <fbc:and metaid="_1ad151a9-1eb5-4966-ab23-3a333bec407c">
                <fbc:geneProductRef metaid="df783807-5530-4ca5-8ed6-fc2e70a5ccfc" fbc:geneProduct="G_627998"/>
                <fbc:geneProductRef metaid="_1bdd93ff-b6a6-47c4-b9c4-70ad1255a176" fbc:geneProduct="G_18195"/>
                <fbc:geneProductRef metaid="ab01fa1a-46bb-45a1-af51-fc9bde68f667" fbc:geneProduct="G_10476"/>
                <fbc:geneProductRef metaid="d3476ab1-79ad-4b89-a776-83d1d2385382" fbc:geneProduct="G_57423"/>
                <fbc:geneProductRef metaid="_59411320-8140-4300-a6c4-eb30936cce65" fbc:geneProduct="G_11950"/>
                <fbc:geneProductRef metaid="_3d3cea00-adad-4a4b-9aa8-21b600ff7d72" fbc:geneProduct="G_11957"/>
                <fbc:geneProductRef metaid="_641373d8-4fe3-44b4-a3a1-239491b7f68c" fbc:geneProduct="G_228033"/>
                <fbc:geneProductRef metaid="_560a6ec3-93b2-440a-848b-deaa4d0a54e2" fbc:geneProduct="G_11958"/>
              </fbc:and>
              <fbc:and metaid="_79c631f4-cf56-4419-8cf1-29c1db1a2a32">
                <fbc:geneProductRef metaid="_92c10e2b-81d0-4e11-b4e6-e09052844acd" fbc:geneProduct="G_18195"/>
                <fbc:geneProductRef metaid="_2c8ffe40-7610-4f0b-95d3-f3cee78376c5" fbc:geneProduct="G_11957"/>
                <fbc:geneProductRef metaid="_5f2c728b-5cb1-4b3d-856f-2f9e74332cd1" fbc:geneProduct="G_11958"/>
                <fbc:geneProductRef metaid="ec0a2cac-db1e-4a4e-8869-f9cc1bdc4b27" fbc:geneProduct="G_11951"/>
                <fbc:geneProductRef metaid="_742c9de4-0412-4478-8d12-8ec50d782b83" fbc:geneProduct="G_11950"/>
                <fbc:geneProductRef metaid="b7277942-a31c-4914-b79a-1b8f8439db0e" fbc:geneProduct="G_627998"/>
                <fbc:geneProductRef metaid="d9d12997-3aae-4a6e-bafa-5a887099291b" fbc:geneProduct="G_10476"/>
                <fbc:geneProductRef metaid="_9361845f-d13c-4170-94c5-7c3657b1e0c1" fbc:geneProduct="G_57423"/>
              </fbc:and>
              <fbc:and metaid="_7c724c9b-be43-4819-a49a-3f7a8aefcf4d">
                <fbc:geneProductRef metaid="d714fab7-1e6f-4633-b8d4-656f3ffac565" fbc:geneProduct="G_627998"/>
                <fbc:geneProductRef metaid="a0c7a658-27f5-4ae8-a2d4-97d7d683a204" fbc:geneProduct="G_18195"/>
                <fbc:geneProductRef metaid="a47cb3e2-9867-464d-bb5d-d695898bef82" fbc:geneProduct="G_11951"/>
                <fbc:geneProductRef metaid="_22e725a4-bf33-42be-9b04-955afc2d6865" fbc:geneProduct="G_10476"/>
                <fbc:geneProductRef metaid="ea281fa0-4cf3-4d87-abb6-e4214cb56df1" fbc:geneProduct="G_11950"/>
                <fbc:geneProductRef metaid="_46a0d3b6-c687-4b74-b506-c6743e176a77" fbc:geneProduct="G_11957"/>
                <fbc:geneProductRef metaid="_372d2277-de6f-4f22-b61e-19c6afb59e5b" fbc:geneProduct="G_57423"/>
                <fbc:geneProductRef metaid="_7988b2c8-5867-4820-ace5-3209d228dd0a" fbc:geneProduct="G_11958"/>
              </fbc:and>
              <fbc:and metaid="b766903a-2304-4ef4-aff8-5274f2b14327">
                <fbc:geneProductRef metaid="_0711df6d-4a06-4606-b53a-dde9d575cba8" fbc:geneProduct="G_627998"/>
                <fbc:geneProductRef metaid="_43e67830-04cb-4ade-8e1f-daf29ee0f583" fbc:geneProduct="G_228033"/>
                <fbc:geneProductRef metaid="_0bec0528-71c0-4af3-b011-ea31e04b0222" fbc:geneProduct="G_18195"/>
                <fbc:geneProductRef metaid="_5ba23bdf-0fa0-4e91-87e8-502978c6319f" fbc:geneProduct="G_10476"/>
                <fbc:geneProductRef metaid="_93cb19ca-b7ca-4f58-aed5-532b9ddd63b3" fbc:geneProduct="G_57423"/>
                <fbc:geneProductRef metaid="_320d7b69-c85c-46d2-bad2-6e1401336d2f" fbc:geneProduct="G_11957"/>
                <fbc:geneProductRef metaid="c95e6dec-be9a-47f4-b75f-db7902a3732c" fbc:geneProduct="G_11958"/>
                <fbc:geneProductRef metaid="e3ae7fd4-c971-4fa0-a7a7-158dd72ceb84" fbc:geneProduct="G_11950"/>
              </fbc:and>
              <fbc:and metaid="_51e1dd9f-52c9-4981-a887-72764937fc34">
                <fbc:geneProductRef metaid="_11e9f36d-bcba-4b8f-b610-e18103eb41a2" fbc:geneProduct="G_18195"/>
                <fbc:geneProductRef metaid="_74bb6b26-505f-4195-a47a-7d061b671842" fbc:geneProduct="G_57423"/>
                <fbc:geneProductRef metaid="f91263ba-3cab-4fb2-9ec8-e806c6eb7feb" fbc:geneProduct="G_11950"/>
                <fbc:geneProductRef metaid="_57d479c4-2901-40ed-a6ab-ed2ff1a3ea17" fbc:geneProduct="G_10476"/>
                <fbc:geneProductRef metaid="_76a05dda-8222-40c8-a99f-0f69c7056a12" fbc:geneProduct="G_11958"/>
                <fbc:geneProductRef metaid="_0ae96055-17d3-449d-8842-236b8821a263" fbc:geneProduct="G_11951"/>
                <fbc:geneProductRef metaid="fb515d2a-7ff4-4b28-a653-e9fe881fd206" fbc:geneProduct="G_627998"/>
                <fbc:geneProductRef metaid="_5e35d4d3-262b-46a6-b9e3-155087171bda" fbc:geneProduct="G_11957"/>
              </fbc:and>
              <fbc:and metaid="_88786b56-0e9e-4f3f-a206-d279115ae7db">
                <fbc:geneProductRef metaid="ae7eba8b-3d0a-491c-9179-3fec611787e9" fbc:geneProduct="G_627998"/>
                <fbc:geneProductRef metaid="a2f0a5f1-5d82-4e62-96a1-d3c9df7b1d7d" fbc:geneProduct="G_18195"/>
                <fbc:geneProductRef metaid="_99cde196-e8a2-4d86-ae91-8566388597d6" fbc:geneProduct="G_11951"/>
                <fbc:geneProductRef metaid="_3e04920c-df94-4437-b23b-95d6e5e8933f" fbc:geneProduct="G_11957"/>
                <fbc:geneProductRef metaid="_1422ff91-667d-4bfa-a8cc-a16ef78e8683" fbc:geneProduct="G_57423"/>
                <fbc:geneProductRef metaid="_9cd17814-a44a-4d16-aed2-e59d820a8b46" fbc:geneProduct="G_10476"/>
                <fbc:geneProductRef metaid="a6298caf-3c98-4345-996a-74068b193a63" fbc:geneProduct="G_11958"/>
                <fbc:geneProductRef metaid="_144250ff-66fb-4e92-a548-e9dda515d11f" fbc:geneProduct="G_11950"/>
              </fbc:and>
              <fbc:and metaid="_5f8bc284-754e-4dd4-83a9-ca1540295bb0">
                <fbc:geneProductRef metaid="c7453d2d-bfaa-4cd9-ba96-6ea067810f0d" fbc:geneProduct="G_627998"/>
                <fbc:geneProductRef metaid="_12265ee6-cef0-49fd-9bcb-63008b651713" fbc:geneProduct="G_100039108"/>
                <fbc:geneProductRef metaid="_1170ab74-3d71-4a75-8c20-5ab7148babad" fbc:geneProduct="G_18195"/>
                <fbc:geneProductRef metaid="_838944ad-6037-4899-b1e0-87be057846a2" fbc:geneProduct="G_10476"/>
                <fbc:geneProductRef metaid="b92fa83e-e8ea-4d0e-b648-0395e6cf6b24" fbc:geneProduct="G_57423"/>
                <fbc:geneProductRef metaid="_729bc0df-c33a-42c0-ad00-292238287c6a" fbc:geneProduct="G_11950"/>
                <fbc:geneProductRef metaid="_8fd82cfd-8caf-4e3a-baca-837ada3f4687" fbc:geneProduct="G_11957"/>
                <fbc:geneProductRef metaid="_5feadfb8-0807-41d3-9bc0-578f8ca53c86" fbc:geneProduct="G_11958"/>
              </fbc:and>
              <fbc:and metaid="_99cc9fa6-d4f9-437f-8b65-2ed646d45beb">
                <fbc:geneProductRef metaid="_8254c25f-b8dc-47bc-83be-731d6f608ecc" fbc:geneProduct="G_228033"/>
                <fbc:geneProductRef metaid="_51fab6ad-6235-479d-b98c-9ce54a400dba" fbc:geneProduct="G_18195"/>
                <fbc:geneProductRef metaid="_81e06612-d8b7-4620-b645-73d1ce9c4823" fbc:geneProduct="G_11957"/>
                <fbc:geneProductRef metaid="cd23624d-959e-43d5-82af-46eece12a170" fbc:geneProduct="G_11950"/>
                <fbc:geneProductRef metaid="b8a05c25-e78f-41da-a59e-3c41b8484920" fbc:geneProduct="G_10476"/>
                <fbc:geneProductRef metaid="_51a43a58-0c82-47d4-a91c-1bb862e085c5" fbc:geneProduct="G_11958"/>
                <fbc:geneProductRef metaid="ad152d68-0911-4bd6-92fe-b462431adce6" fbc:geneProduct="G_627998"/>
                <fbc:geneProductRef metaid="b68da837-78cc-4fe1-9006-41d72ae0a5fd" fbc:geneProduct="G_57423"/>
              </fbc:and>
              <fbc:and metaid="eac7811c-b11e-4630-94d2-f550c03936d3">
                <fbc:geneProductRef metaid="d068ee59-611d-4362-958b-7a189e13075e" fbc:geneProduct="G_18195"/>
                <fbc:geneProductRef metaid="_1159942a-7ef0-4ff3-835d-85598b9b77b8" fbc:geneProduct="G_11950"/>
                <fbc:geneProductRef metaid="_2f4b6f65-ec35-402c-b2ea-343e3200d75a" fbc:geneProduct="G_10476"/>
                <fbc:geneProductRef metaid="fff2a001-fde5-4265-81bc-f8cca44c0f45" fbc:geneProduct="G_11958"/>
                <fbc:geneProductRef metaid="_9eec9fec-675d-4872-986c-3aadc4a88054" fbc:geneProduct="G_627998"/>
                <fbc:geneProductRef metaid="_9e498fde-e9bd-4c79-88ba-51287e9fc17e" fbc:geneProduct="G_11957"/>
                <fbc:geneProductRef metaid="_931447cf-402f-48a8-ad95-785aeedec112" fbc:geneProduct="G_228033"/>
                <fbc:geneProductRef metaid="a406fe8e-dad8-4403-9c92-3094684c7c92" fbc:geneProduct="G_57423"/>
              </fbc:and>
              <fbc:and metaid="_2d0cb14e-261c-43e4-a37e-54bb22a125bd">
                <fbc:geneProductRef metaid="ea47f243-4492-4f0e-87f9-f58b22c7cac3" fbc:geneProduct="G_627998"/>
                <fbc:geneProductRef metaid="_66fad2ce-4bb0-4a9c-9408-d04b8b939678" fbc:geneProduct="G_18195"/>
                <fbc:geneProductRef metaid="b8323014-e965-40e9-8ba4-5c98c015d7ce" fbc:geneProduct="G_10476"/>
                <fbc:geneProductRef metaid="_8fa79f3c-2557-4e48-9663-ab2e694b35c3" fbc:geneProduct="G_11950"/>
                <fbc:geneProductRef metaid="_8f558f3f-18c9-4c94-af57-4c2c020409d6" fbc:geneProduct="G_11957"/>
                <fbc:geneProductRef metaid="_2ba6a3a9-5684-4540-980d-ce644c7fdf59" fbc:geneProduct="G_57423"/>
                <fbc:geneProductRef metaid="_1edc6176-1e9b-4a3d-ab2f-28d23d6d4e81" fbc:geneProduct="G_228033"/>
                <fbc:geneProductRef metaid="_4722508e-912b-4026-aaa0-80134807ec3c" fbc:geneProduct="G_11958"/>
              </fbc:and>
              <fbc:and metaid="e83fb816-aeb4-44f2-a35b-c236d210b612">
                <fbc:geneProductRef metaid="_997fb41c-974f-4ae5-b915-c59d22e29be1" fbc:geneProduct="G_18195"/>
                <fbc:geneProductRef metaid="_4c97e02e-8568-4994-b28d-6cdfbce7dec2" fbc:geneProduct="G_10476"/>
                <fbc:geneProductRef metaid="b0bf2dd0-e441-4a39-bb0c-3791577d22a4" fbc:geneProduct="G_11950"/>
                <fbc:geneProductRef metaid="_2561042e-4ffa-4fb6-b22d-42793c4a1b6c" fbc:geneProduct="G_11957"/>
                <fbc:geneProductRef metaid="_31b1af79-7ac0-4e31-bb89-1baa9ae193ef" fbc:geneProduct="G_11958"/>
                <fbc:geneProductRef metaid="a1fcf39b-8f7c-4c30-bd7e-c1c8de423bec" fbc:geneProduct="G_627998"/>
                <fbc:geneProductRef metaid="d987f430-9668-43f5-858e-3a1f19d17a99" fbc:geneProduct="G_57423"/>
                <fbc:geneProductRef metaid="_20926851-3dc8-436d-8c4b-3b43ac1ac761" fbc:geneProduct="G_228033"/>
              </fbc:and>
              <fbc:and metaid="_126a1576-3793-4f4f-875c-5bdb0c90975d">
                <fbc:geneProductRef metaid="_17472e61-ba91-48d7-8cd8-f3d319d95452" fbc:geneProduct="G_627998"/>
                <fbc:geneProductRef metaid="_50ec014f-58b6-46ba-9266-5b1cd367bafd" fbc:geneProduct="G_18195"/>
                <fbc:geneProductRef metaid="_58a687fb-d46f-4dcf-a66d-8211ede80f98" fbc:geneProduct="G_10476"/>
                <fbc:geneProductRef metaid="_9b05193c-4f30-48dd-857e-e3bc95714531" fbc:geneProduct="G_11950"/>
                <fbc:geneProductRef metaid="_6c98e311-df37-4a13-806a-b904d23bff3a" fbc:geneProduct="G_57423"/>
                <fbc:geneProductRef metaid="_685318a7-8124-4b30-ad80-68f1c17dd08f" fbc:geneProduct="G_11957"/>
                <fbc:geneProductRef metaid="b02825e4-c6c6-4c4f-9e90-c8bf439b1416" fbc:geneProduct="G_11958"/>
                <fbc:geneProductRef metaid="_1d949811-5312-4217-8a13-7dc8351c545d" fbc:geneProduct="G_11951"/>
              </fbc:and>
              <fbc:and metaid="c4890f91-bd67-4289-b0f3-7124b98b3a52">
                <fbc:geneProductRef metaid="c420907c-15fa-4d4e-9788-23d2d7609b41" fbc:geneProduct="G_18195"/>
                <fbc:geneProductRef metaid="_892741b9-b0a5-4c8c-82dc-b41d9b42ddef" fbc:geneProduct="G_57423"/>
                <fbc:geneProductRef metaid="_0e0b54f4-0f81-4e5f-af29-69ffea202be6" fbc:geneProduct="G_10476"/>
                <fbc:geneProductRef metaid="_4528ad46-5d9f-465f-8ce7-edd5e9e8da6a" fbc:geneProduct="G_11950"/>
                <fbc:geneProductRef metaid="_258cd8c4-f603-452e-b56b-5c6c57e458c2" fbc:geneProduct="G_11958"/>
                <fbc:geneProductRef metaid="_3744ea2c-e0ab-442e-baa5-d9175f4e903b" fbc:geneProduct="G_627998"/>
                <fbc:geneProductRef metaid="_983b85c9-680e-4739-b78d-e0a147c6e40d" fbc:geneProduct="G_100039108"/>
                <fbc:geneProductRef metaid="_860cb3fa-9644-49d9-9f96-718688b58560" fbc:geneProduct="G_11957"/>
              </fbc:and>
              <fbc:and metaid="_73fd5c83-6b35-472a-bad3-8fdec7c91db9">
                <fbc:geneProductRef metaid="_651ac033-25bb-49cc-aba3-2a6888b334a6" fbc:geneProduct="G_18195"/>
                <fbc:geneProductRef metaid="d16af8d5-7e86-4792-8157-04c88de31aba" fbc:geneProduct="G_10476"/>
                <fbc:geneProductRef metaid="_2705b1d5-9413-4d67-a58e-a7cefd796f88" fbc:geneProduct="G_11958"/>
                <fbc:geneProductRef metaid="_44bd91dd-bcc9-4c77-87e2-cc0bc8e69257" fbc:geneProduct="G_11950"/>
                <fbc:geneProductRef metaid="_125c580e-3c92-4884-9ed9-c5b7f05d54d8" fbc:geneProduct="G_627998"/>
                <fbc:geneProductRef metaid="d6b1f57d-a280-4d02-9eb9-14419d9e293e" fbc:geneProduct="G_11957"/>
                <fbc:geneProductRef metaid="_0a3a00f4-beee-4de5-9da2-db08b86592c5" fbc:geneProduct="G_228033"/>
                <fbc:geneProductRef metaid="_8b905603-cb80-4b60-838d-6942d5e5f2f5" fbc:geneProduct="G_57423"/>
              </fbc:and>
              <fbc:and metaid="cf2ef146-3171-4f5f-aac7-6cebdf4d83f7">
                <fbc:geneProductRef metaid="_7336721c-1b8d-4150-ac5c-36a8d3cc99d7" fbc:geneProduct="G_228033"/>
                <fbc:geneProductRef metaid="d38d6cb7-be1c-4ca1-84c0-8c5a05156a48" fbc:geneProduct="G_18195"/>
                <fbc:geneProductRef metaid="_54247fc3-31d6-47ad-9316-1a4cca3dcb58" fbc:geneProduct="G_10476"/>
                <fbc:geneProductRef metaid="aabe377c-d281-452c-a17e-3a1ae9516b93" fbc:geneProduct="G_11957"/>
                <fbc:geneProductRef metaid="_50564ff7-8791-46e3-b17d-bf5e8e93d7b2" fbc:geneProduct="G_11958"/>
                <fbc:geneProductRef metaid="_9a0f8c1a-bcf7-4768-a902-85de89f72204" fbc:geneProduct="G_11950"/>
                <fbc:geneProductRef metaid="_1baf44c5-936c-410e-ac45-3372b0d58511" fbc:geneProduct="G_627998"/>
                <fbc:geneProductRef metaid="_4f833397-4bd6-4188-944b-6d0ebb69ffae" fbc:geneProduct="G_57423"/>
              </fbc:and>
              <fbc:and metaid="_2fea5ef7-52e4-4fed-a04c-38abb3a3fe22">
                <fbc:geneProductRef metaid="_29b1277d-aa38-4993-be8f-ce327db81d3f" fbc:geneProduct="G_627998"/>
                <fbc:geneProductRef metaid="dd5eb8fd-f8e9-4423-ac93-732902ab2cac" fbc:geneProduct="G_10476"/>
                <fbc:geneProductRef metaid="a952e894-9196-475c-a55e-0d08ea52317a" fbc:geneProduct="G_18195"/>
                <fbc:geneProductRef metaid="_3a5baced-a350-4c4c-9b81-6892452d08df" fbc:geneProduct="G_57423"/>
                <fbc:geneProductRef metaid="d2603905-f73b-49d5-9de5-535aa1a3bcff" fbc:geneProduct="G_100039108"/>
                <fbc:geneProductRef metaid="_359598a9-a5e2-41b8-a3a8-559833ce8069" fbc:geneProduct="G_11958"/>
                <fbc:geneProductRef metaid="b2c67837-4cc1-48b1-ad72-28e12f559b10" fbc:geneProduct="G_11957"/>
                <fbc:geneProductRef metaid="_4e369f00-9a8b-4ffc-b373-0cacfbba2eb5" fbc:geneProduct="G_11950"/>
              </fbc:and>
              <fbc:and metaid="_5d1cbd46-f85d-45d9-b958-dc524c6e42f2">
                <fbc:geneProductRef metaid="_700341dd-e6ab-45c4-bf73-49af8beb952a" fbc:geneProduct="G_18195"/>
                <fbc:geneProductRef metaid="_2000b501-2516-44dd-9374-5e1bb3e17149" fbc:geneProduct="G_10476"/>
                <fbc:geneProductRef metaid="_81925d61-5106-4141-adf8-1805f90033ed" fbc:geneProduct="G_11950"/>
                <fbc:geneProductRef metaid="_80c38ea9-80de-431c-b9a8-f8bb979e2f11" fbc:geneProduct="G_11958"/>
                <fbc:geneProductRef metaid="a115caf7-8cc3-4c4a-a69b-21d20c8892d9" fbc:geneProduct="G_627998"/>
                <fbc:geneProductRef metaid="ed77c793-cde0-47a5-ace3-e54f8b507622" fbc:geneProduct="G_100039108"/>
                <fbc:geneProductRef metaid="bfea5246-183b-4c84-aa0a-7ddb206bbb50" fbc:geneProduct="G_57423"/>
                <fbc:geneProductRef metaid="_9af8ca1f-01c1-4041-8337-e9893ec85bbe" fbc:geneProduct="G_11957"/>
              </fbc:and>
              <fbc:and metaid="_739bd487-d8a2-44e2-b510-df423674321f">
                <fbc:geneProductRef metaid="_4f74693c-7b6d-44f7-81fe-b9e7e3c1173d" fbc:geneProduct="G_228033"/>
                <fbc:geneProductRef metaid="_1222e59a-e9de-4ce9-b095-98725730e8be" fbc:geneProduct="G_18195"/>
                <fbc:geneProductRef metaid="ddcb1d23-eeee-4ecd-9806-25c36ef0cd58" fbc:geneProduct="G_57423"/>
                <fbc:geneProductRef metaid="_0a1f2b88-6d66-4589-b748-9030cf7dad66" fbc:geneProduct="G_10476"/>
                <fbc:geneProductRef metaid="d0946dd8-cbda-48ce-8b85-105298d45860" fbc:geneProduct="G_11957"/>
                <fbc:geneProductRef metaid="_1b52290b-1592-414d-aba0-c2892f2aa93f" fbc:geneProduct="G_11958"/>
                <fbc:geneProductRef metaid="f74dbc97-3793-4f2d-a671-44f4fe8cb693" fbc:geneProduct="G_11950"/>
                <fbc:geneProductRef metaid="_4156015e-ace4-4ee1-8920-84906c51e400" fbc:geneProduct="G_627998"/>
              </fbc:and>
              <fbc:and metaid="_82993298-13d3-4182-ab6a-d3b91cdf595c">
                <fbc:geneProductRef metaid="bb77dcba-5f56-47c1-8c77-08dbe1afb1fd" fbc:geneProduct="G_627998"/>
                <fbc:geneProductRef metaid="_5f1350de-77b8-4c43-824f-ac664bb40319" fbc:geneProduct="G_228033"/>
                <fbc:geneProductRef metaid="ec3482d9-83c3-4c81-9b33-527be4a4e7cf" fbc:geneProduct="G_18195"/>
                <fbc:geneProductRef metaid="_2207119a-322e-41ee-95c1-af769c5f42a1" fbc:geneProduct="G_10476"/>
                <fbc:geneProductRef metaid="c6a82209-e17c-46ed-adf3-42b19161e22e" fbc:geneProduct="G_11957"/>
                <fbc:geneProductRef metaid="e2a3c514-9390-461b-aef2-be8e0e52e7e7" fbc:geneProduct="G_57423"/>
                <fbc:geneProductRef metaid="_02f62ec6-ea58-438c-aa96-fbceafd474e6" fbc:geneProduct="G_11958"/>
                <fbc:geneProductRef metaid="_76adb8f6-e391-4bf7-a970-ccd20eb3e8e5" fbc:geneProduct="G_11950"/>
              </fbc:and>
              <fbc:and metaid="_1d56db31-7d99-4a7b-bc8d-41d6ebf8b4a2">
                <fbc:geneProductRef metaid="ec3565c4-36b4-4244-a0c3-420a3e48ff68" fbc:geneProduct="G_627998"/>
                <fbc:geneProductRef metaid="_165683a0-f80b-4e64-b6af-e42f75488497" fbc:geneProduct="G_100039108"/>
                <fbc:geneProductRef metaid="_7b4cf828-149c-4cba-8842-505a1377d4f3" fbc:geneProduct="G_18195"/>
                <fbc:geneProductRef metaid="b7c31239-c77d-4bbe-af05-b98e12c30b62" fbc:geneProduct="G_10476"/>
                <fbc:geneProductRef metaid="d268696d-e6a0-46cd-9bbb-7d692d86cd19" fbc:geneProduct="G_57423"/>
                <fbc:geneProductRef metaid="e2d00649-a198-41f8-af47-07a2bcf48b7a" fbc:geneProduct="G_11950"/>
                <fbc:geneProductRef metaid="c7db5503-d3f1-4383-98b7-bfbceaaf4976" fbc:geneProduct="G_11957"/>
                <fbc:geneProductRef metaid="_950665da-4765-4071-860e-90c3bb2d01ef" fbc:geneProduct="G_11958"/>
              </fbc:and>
              <fbc:and metaid="af80d210-3f4c-4624-85a0-bdbb165ceb12">
                <fbc:geneProductRef metaid="_805f26b5-988e-4445-b592-cab1198cd513" fbc:geneProduct="G_627998"/>
                <fbc:geneProductRef metaid="_69da5742-5abf-47e4-b462-bad9e141648b" fbc:geneProduct="G_228033"/>
                <fbc:geneProductRef metaid="c249e9c8-b73e-456d-9843-80c2c897d73f" fbc:geneProduct="G_18195"/>
                <fbc:geneProductRef metaid="_568ecd69-7396-496a-91b5-c09a3333c707" fbc:geneProduct="G_10476"/>
                <fbc:geneProductRef metaid="_206d7209-990f-452f-bd19-93cbd4c135ac" fbc:geneProduct="G_11957"/>
                <fbc:geneProductRef metaid="_35f89bc5-2029-421c-a7f9-bec2137b7984" fbc:geneProduct="G_57423"/>
                <fbc:geneProductRef metaid="_8cd98e1d-89b1-4ab1-ba82-d3c09a608e6a" fbc:geneProduct="G_11958"/>
                <fbc:geneProductRef metaid="b3e50885-bcd0-4e00-adc7-87708e7748bc" fbc:geneProduct="G_11950"/>
              </fbc:and>
              <fbc:and metaid="c55df4f4-5ca1-4bcb-99b5-5419c8859f00">
                <fbc:geneProductRef metaid="_901552ab-8bad-4b1b-8c7e-4432b3b12b55" fbc:geneProduct="G_627998"/>
                <fbc:geneProductRef metaid="b89518c9-5578-495a-8c93-599e53a7dbea" fbc:geneProduct="G_18195"/>
                <fbc:geneProductRef metaid="fc2ac6cc-ba12-4dda-8e9c-6a2f0c2710d0" fbc:geneProduct="G_11951"/>
                <fbc:geneProductRef metaid="_39291687-8f6d-44f3-82bb-60cb38aedd62" fbc:geneProduct="G_57423"/>
                <fbc:geneProductRef metaid="fb29c891-945f-4fb6-9e42-19b598d2ee81" fbc:geneProduct="G_11950"/>
                <fbc:geneProductRef metaid="_79f70017-bc6a-43e0-b0e2-5fcb8bf3c100" fbc:geneProduct="G_10476"/>
                <fbc:geneProductRef metaid="_54cb208a-349c-4152-9932-a1660a6dedd1" fbc:geneProduct="G_11957"/>
                <fbc:geneProductRef metaid="cdd7b275-fed9-4515-b775-f02fdb3f40c7" fbc:geneProduct="G_11958"/>
              </fbc:and>
              <fbc:and metaid="_05d11054-1a19-4b39-a904-bb62003f5580">
                <fbc:geneProductRef metaid="b43b1e20-063d-45b1-a0f7-106726c61adb" fbc:geneProduct="G_627998"/>
                <fbc:geneProductRef metaid="ea513a47-7b60-4fc9-a3ba-b943d0af0096" fbc:geneProduct="G_18195"/>
                <fbc:geneProductRef metaid="_1c9d458b-0d62-4721-9afb-5a0dc300b6a6" fbc:geneProduct="G_11951"/>
                <fbc:geneProductRef metaid="b896f04f-719e-48a1-80a2-0035ce321104" fbc:geneProduct="G_10476"/>
                <fbc:geneProductRef metaid="_62c2784f-c61f-42db-b709-79a76bcdd6bf" fbc:geneProduct="G_11950"/>
                <fbc:geneProductRef metaid="_5a1f22e1-0c35-44c6-9662-2f977666861a" fbc:geneProduct="G_11957"/>
                <fbc:geneProductRef metaid="_0482c074-b8d5-4d34-a5ed-b46d559d3756" fbc:geneProduct="G_57423"/>
                <fbc:geneProductRef metaid="_7c0cca9c-8a97-4095-85c9-f3d5ecea89c0" fbc:geneProduct="G_11958"/>
              </fbc:and>
              <fbc:and metaid="_5d69dcd0-63fa-4642-a6e2-800debf95304">
                <fbc:geneProductRef metaid="f7a5c438-1727-4206-a05e-f4def12d0aa8" fbc:geneProduct="G_18195"/>
                <fbc:geneProductRef metaid="acfb50fb-cf8e-43e9-b5f0-789435dcc9cf" fbc:geneProduct="G_10476"/>
                <fbc:geneProductRef metaid="_6f6653ca-b3db-45b7-9d92-dfbda13db7ad" fbc:geneProduct="G_11950"/>
                <fbc:geneProductRef metaid="c87df487-b81a-450c-8bcc-64608c3d625c" fbc:geneProduct="G_11958"/>
                <fbc:geneProductRef metaid="_4c03600c-a4f7-4098-b281-c88938b7a9aa" fbc:geneProduct="G_627998"/>
                <fbc:geneProductRef metaid="_2d05e9d1-403a-4117-8cb3-96298403e407" fbc:geneProduct="G_228033"/>
                <fbc:geneProductRef metaid="_28f57a49-4698-4d50-8ebc-a298f9a79cd4" fbc:geneProduct="G_57423"/>
                <fbc:geneProductRef metaid="_3c0ac8ed-e376-43aa-bce9-e4fca49fe7ac" fbc:geneProduct="G_11957"/>
              </fbc:and>
              <fbc:and metaid="_97a19837-6f34-4de7-9a96-f63fae8be959">
                <fbc:geneProductRef metaid="_08208234-c3f7-469b-b89d-46c7c3fd0b88" fbc:geneProduct="G_18195"/>
                <fbc:geneProductRef metaid="f592c956-5040-4b59-b31f-9c074382e9f5" fbc:geneProduct="G_10476"/>
                <fbc:geneProductRef metaid="_6bb27a2c-3515-4c2d-a63a-18ee795378a1" fbc:geneProduct="G_11957"/>
                <fbc:geneProductRef metaid="d11139a7-1afe-4a20-a567-b49e0e03752a" fbc:geneProduct="G_11958"/>
                <fbc:geneProductRef metaid="_8b70ebab-80ea-4f38-9c0f-9c800865a431" fbc:geneProduct="G_11950"/>
                <fbc:geneProductRef metaid="_9e348d92-ad1a-4471-b5a3-c3bea2726bf0" fbc:geneProduct="G_627998"/>
                <fbc:geneProductRef metaid="_0819c563-a32c-4a0a-9a25-7ccb70d84d15" fbc:geneProduct="G_100039108"/>
                <fbc:geneProductRef metaid="_894a552c-9b6f-4768-aadf-f6d0b9cdf421" fbc:geneProduct="G_57423"/>
              </fbc:and>
              <fbc:and metaid="_54c6ae2a-d8be-4b13-b254-7f2067fe9743">
                <fbc:geneProductRef metaid="_48d158c8-d9a8-4bdb-84ae-1e4234a01b64" fbc:geneProduct="G_18195"/>
                <fbc:geneProductRef metaid="_6d08297e-7712-468d-b8df-4358bfb5e5e5" fbc:geneProduct="G_11950"/>
                <fbc:geneProductRef metaid="_49731f84-c609-4f4b-b59d-6b835ef7232b" fbc:geneProduct="G_57423"/>
                <fbc:geneProductRef metaid="f2ab39f9-b67d-445c-86e2-e22a56404b33" fbc:geneProduct="G_10476"/>
                <fbc:geneProductRef metaid="_681e2100-e663-4023-8c9f-b6b15278d6bd" fbc:geneProduct="G_11958"/>
                <fbc:geneProductRef metaid="_54bb97f7-f7e8-4d5d-874f-b25e0d7ca2cf" fbc:geneProduct="G_627998"/>
                <fbc:geneProductRef metaid="_05cd751f-b6ee-4a70-91ce-cea9ee3aefbc" fbc:geneProduct="G_11957"/>
                <fbc:geneProductRef metaid="_19dc9a76-c8e8-4f22-acf0-14f2a3817248" fbc:geneProduct="G_228033"/>
              </fbc:and>
              <fbc:and metaid="_2da51a55-422c-433f-bf86-cbeaa6e64d7f">
                <fbc:geneProductRef metaid="_7d58dc84-a491-4812-a4c2-87b9f3e6f0c0" fbc:geneProduct="G_627998"/>
                <fbc:geneProductRef metaid="_11517927-9cc4-4e94-b420-9136649be164" fbc:geneProduct="G_18195"/>
                <fbc:geneProductRef metaid="_4a2de2df-ee00-4859-a3e4-bc740a4b7ad6" fbc:geneProduct="G_11951"/>
                <fbc:geneProductRef metaid="_14956de3-f857-49c6-b333-cca41bed2fe5" fbc:geneProduct="G_11957"/>
                <fbc:geneProductRef metaid="_24d3814c-a797-4b62-a1e6-848c7ab3d7c2" fbc:geneProduct="G_10476"/>
                <fbc:geneProductRef metaid="_113e0508-52f6-4ad6-8319-fc7888945aa4" fbc:geneProduct="G_11950"/>
                <fbc:geneProductRef metaid="_99cf5a10-7646-40a1-841d-642db11e0a52" fbc:geneProduct="G_57423"/>
                <fbc:geneProductRef metaid="f9df39c5-e362-4a63-8bab-c34f59d2fad7" fbc:geneProduct="G_11958"/>
              </fbc:and>
              <fbc:and metaid="_650c74a3-a84b-43c6-883e-6f0608fc87b0">
                <fbc:geneProductRef metaid="_90d0e2ae-19b9-4e36-9036-4b390dd0b484" fbc:geneProduct="G_18195"/>
                <fbc:geneProductRef metaid="b7da8ada-3149-4826-9cc0-7a3e167b4cba" fbc:geneProduct="G_57423"/>
                <fbc:geneProductRef metaid="d0a781ad-29ab-4c9f-a1f8-8bbba4c93395" fbc:geneProduct="G_10476"/>
                <fbc:geneProductRef metaid="_98a5bc31-0823-43e3-94ec-3af93cb6ea21" fbc:geneProduct="G_11950"/>
                <fbc:geneProductRef metaid="_7a1f2069-1b72-4d22-b227-0f3a11f8d8f5" fbc:geneProduct="G_11958"/>
                <fbc:geneProductRef metaid="_4cef2f4f-2f70-4184-81a4-d394ed955675" fbc:geneProduct="G_627998"/>
                <fbc:geneProductRef metaid="_93413fb7-7b16-46b6-bbc3-772f55d261a4" fbc:geneProduct="G_228033"/>
                <fbc:geneProductRef metaid="d76c465a-e8cd-4d47-a1cb-e9cba3a1e3d6" fbc:geneProduct="G_11957"/>
              </fbc:and>
              <fbc:and metaid="db0ae65f-d324-4485-b669-fd166873b08d">
                <fbc:geneProductRef metaid="a82153fe-524f-4bbb-9a39-0c9279c8075d" fbc:geneProduct="G_627998"/>
                <fbc:geneProductRef metaid="_757b5f13-c865-4f49-9d35-798b738bf71f" fbc:geneProduct="G_228033"/>
                <fbc:geneProductRef metaid="_02c426e2-d349-43a7-915f-5d4984dd5e57" fbc:geneProduct="G_18195"/>
                <fbc:geneProductRef metaid="c2e4443c-8140-4e20-a997-bca815f04b11" fbc:geneProduct="G_10476"/>
                <fbc:geneProductRef metaid="dfa5bef5-c3f4-42ca-bc19-454e69c79a0c" fbc:geneProduct="G_11950"/>
                <fbc:geneProductRef metaid="b1ae7166-30d1-4f88-ab39-53644e4722bd" fbc:geneProduct="G_57423"/>
                <fbc:geneProductRef metaid="_36ab586d-1c39-4827-a325-96ec63a9d8a9" fbc:geneProduct="G_11957"/>
                <fbc:geneProductRef metaid="_805a721e-4700-42f5-91e0-44e81667faac" fbc:geneProduct="G_11958"/>
              </fbc:and>
              <fbc:and metaid="a1f15c18-5979-457a-b5d9-a38e59d2445c">
                <fbc:geneProductRef metaid="_480d1d3c-44b0-4855-86ff-d9affdb0b08d" fbc:geneProduct="G_18195"/>
                <fbc:geneProductRef metaid="_7072f386-419d-45e3-8ac0-865f29b45cda" fbc:geneProduct="G_57423"/>
                <fbc:geneProductRef metaid="_96741066-c649-4394-ae6f-ff53cd3d82e2" fbc:geneProduct="G_10476"/>
                <fbc:geneProductRef metaid="e838c82b-c093-408c-b0bc-748ac2efae1b" fbc:geneProduct="G_11950"/>
                <fbc:geneProductRef metaid="cd606ff0-bc59-490f-a324-705d612cca5c" fbc:geneProduct="G_11957"/>
                <fbc:geneProductRef metaid="f55ad3ba-b79b-4c11-bd40-2fc0eec1fbb0" fbc:geneProduct="G_11958"/>
                <fbc:geneProductRef metaid="_5b84eae7-3279-44b0-9454-a85ba5f66bbb" fbc:geneProduct="G_228033"/>
                <fbc:geneProductRef metaid="_2db7edd3-0a6d-4fee-b9af-26edaba1fa8f" fbc:geneProduct="G_627998"/>
              </fbc:and>
              <fbc:and metaid="_4aca3886-8e70-46da-b424-76e42eb75b4c">
                <fbc:geneProductRef metaid="_1dbf1192-c7f9-459e-9eaa-1c1b09a0d3e7" fbc:geneProduct="G_627998"/>
                <fbc:geneProductRef metaid="_8bf46e36-4d34-4021-a247-9de404e8918e" fbc:geneProduct="G_100039108"/>
                <fbc:geneProductRef metaid="fdab1d5e-9a9b-459b-8703-5072a71e6415" fbc:geneProduct="G_18195"/>
                <fbc:geneProductRef metaid="_34626b14-6c39-402c-a417-0414a81a0a55" fbc:geneProduct="G_10476"/>
                <fbc:geneProductRef metaid="_77e99d3f-753b-4c26-8332-1c629ce240d5" fbc:geneProduct="G_11950"/>
                <fbc:geneProductRef metaid="cfa1b3c1-ceed-4914-995b-c1f2bf4396d8" fbc:geneProduct="G_11957"/>
                <fbc:geneProductRef metaid="_19d9256a-caaf-4936-91f9-27ac7aee75c3" fbc:geneProduct="G_57423"/>
                <fbc:geneProductRef metaid="cdf3dcd3-50f2-4639-b853-5dd94d1ab24d" fbc:geneProduct="G_11958"/>
              </fbc:and>
              <fbc:and metaid="cf9193e4-aad7-4ced-b36a-be188102876b">
                <fbc:geneProductRef metaid="_0a6b51fb-53c7-4256-94d8-1e18feb09215" fbc:geneProduct="G_18195"/>
                <fbc:geneProductRef metaid="_1c57889b-2083-49d1-aac8-1fde4d5a6430" fbc:geneProduct="G_10476"/>
                <fbc:geneProductRef metaid="_6fa8ac63-ee95-4e37-b757-e57b0a05001c" fbc:geneProduct="G_11950"/>
                <fbc:geneProductRef metaid="_6b6f02ac-f8d9-4eba-96d4-9a9577a4483c" fbc:geneProduct="G_11957"/>
                <fbc:geneProductRef metaid="_5e4b0a42-a017-476d-a644-fabcb565227f" fbc:geneProduct="G_11958"/>
                <fbc:geneProductRef metaid="_1b3363bc-f1ad-41ce-8206-808fee4732ce" fbc:geneProduct="G_11951"/>
                <fbc:geneProductRef metaid="bed8da7f-87f7-4f35-a44f-581a9346b05d" fbc:geneProduct="G_627998"/>
                <fbc:geneProductRef metaid="_1fb5947c-afc9-4566-83d5-37182a811a3f" fbc:geneProduct="G_57423"/>
              </fbc:and>
              <fbc:and metaid="e7770d6b-ecd1-45f9-ab9d-88f7a3268adf">
                <fbc:geneProductRef metaid="a6848d16-6406-4ea2-982b-53d69b85024e" fbc:geneProduct="G_18195"/>
                <fbc:geneProductRef metaid="_67b3386a-8754-4d26-948e-e30e85dc28fa" fbc:geneProduct="G_11950"/>
                <fbc:geneProductRef metaid="c46fa55d-f0c6-47c0-909b-3f59ea59263c" fbc:geneProduct="G_10476"/>
                <fbc:geneProductRef metaid="_94fc24b7-93b2-4282-93dd-0f6fea27a009" fbc:geneProduct="G_11958"/>
                <fbc:geneProductRef metaid="_161f3a86-88c6-4d3c-bbba-5cf3c2d0131c" fbc:geneProduct="G_11951"/>
                <fbc:geneProductRef metaid="_48253d80-a9a4-40ba-ab85-ad8a8bd89111" fbc:geneProduct="G_627998"/>
                <fbc:geneProductRef metaid="_88c26ee4-d874-4e89-a50c-423c17042602" fbc:geneProduct="G_11957"/>
                <fbc:geneProductRef metaid="_1aabf327-635d-44c8-8de1-09c4f8e766b4" fbc:geneProduct="G_57423"/>
              </fbc:and>
              <fbc:and metaid="d2115f8b-35cd-4ea6-b40c-c204937aed86">
                <fbc:geneProductRef metaid="e19922df-7593-4228-94b3-a2f0857a5d1e" fbc:geneProduct="G_627998"/>
                <fbc:geneProductRef metaid="_72712ba0-4e82-4a1e-adec-b27e7bb95ed0" fbc:geneProduct="G_100039108"/>
                <fbc:geneProductRef metaid="_67c5f267-ab90-47b1-a241-7b01d330609d" fbc:geneProduct="G_18195"/>
                <fbc:geneProductRef metaid="_52282683-62d0-4ac7-b601-a6745ac07611" fbc:geneProduct="G_10476"/>
                <fbc:geneProductRef metaid="d8195083-9c1c-4790-b838-2019dd4f45ed" fbc:geneProduct="G_11957"/>
                <fbc:geneProductRef metaid="ed02107b-d95a-484c-8c03-2973b1209f90" fbc:geneProduct="G_57423"/>
                <fbc:geneProductRef metaid="b1e23526-5b8b-41ea-92ad-c1bf61038583" fbc:geneProduct="G_11958"/>
                <fbc:geneProductRef metaid="bdb8111f-03f6-4625-bd8c-a0aac0c00764" fbc:geneProduct="G_11950"/>
              </fbc:and>
              <fbc:and metaid="ba0542af-afb1-46ac-92bc-b812b1ac4ecf">
                <fbc:geneProductRef metaid="_7a3104b5-00ca-4144-ab51-c99f09fafddf" fbc:geneProduct="G_627998"/>
                <fbc:geneProductRef metaid="_082c01c5-63ca-4f49-acd3-fc9064ad3d7f" fbc:geneProduct="G_18195"/>
                <fbc:geneProductRef metaid="_3f8b42c5-24a0-481f-b537-c56b7c621ffb" fbc:geneProduct="G_10476"/>
                <fbc:geneProductRef metaid="_23ac60c7-3880-45ff-b72e-32d9c4d4661c" fbc:geneProduct="G_57423"/>
                <fbc:geneProductRef metaid="_51db21f1-04d3-4e5a-91bc-50f4c5d056fa" fbc:geneProduct="G_11950"/>
                <fbc:geneProductRef metaid="_07ed0e13-37ea-419f-a49a-fc8e01191d5c" fbc:geneProduct="G_11957"/>
                <fbc:geneProductRef metaid="e36013c6-050d-4427-abd0-3c7d767c1fe5" fbc:geneProduct="G_11958"/>
                <fbc:geneProductRef metaid="f173dde7-2922-4965-a207-2f56ec0bf0a0" fbc:geneProduct="G_228033"/>
              </fbc:and>
              <fbc:and metaid="_8f9cf6f2-774c-427f-b791-9647ea782fb1">
                <fbc:geneProductRef metaid="_64a9d8f2-89b0-4186-9279-ee7882e885b8" fbc:geneProduct="G_18195"/>
                <fbc:geneProductRef metaid="d7691f73-7fd7-4e3a-b7e5-525ef4994f0c" fbc:geneProduct="G_57423"/>
                <fbc:geneProductRef metaid="_548097c2-7260-4ff0-91d6-75b772f81fc1" fbc:geneProduct="G_10476"/>
                <fbc:geneProductRef metaid="f21ff1df-918c-44a7-be25-3e4da693978b" fbc:geneProduct="G_11958"/>
                <fbc:geneProductRef metaid="d5d0815e-8404-49ac-8c2b-6efee8dd4281" fbc:geneProduct="G_11950"/>
                <fbc:geneProductRef metaid="_94220030-5eac-4a1d-a98b-e24c2bbc9024" fbc:geneProduct="G_627998"/>
                <fbc:geneProductRef metaid="_65e46bfd-89ab-4829-b9a3-1a0e46ed0c92" fbc:geneProduct="G_228033"/>
                <fbc:geneProductRef metaid="_5d434fb3-838b-4d51-9aca-cdf21488c967" fbc:geneProduct="G_11957"/>
              </fbc:and>
              <fbc:and metaid="_68a6b991-d5df-47e2-93d1-494189cc251b">
                <fbc:geneProductRef metaid="_1e914124-c366-4360-a690-bf381f5931fa" fbc:geneProduct="G_18195"/>
                <fbc:geneProductRef metaid="_985f4328-12ed-4e83-9d76-a7648b858fe2" fbc:geneProduct="G_10476"/>
                <fbc:geneProductRef metaid="e0bf608a-49b6-46c3-90c4-648fa906355b" fbc:geneProduct="G_11958"/>
                <fbc:geneProductRef metaid="_10c0c244-0d2a-423c-bd1e-6c9da4e30b1a" fbc:geneProduct="G_11950"/>
                <fbc:geneProductRef metaid="_505c7f77-affb-4548-903e-fa95c0c7d447" fbc:geneProduct="G_627998"/>
                <fbc:geneProductRef metaid="e5c6964a-253a-423b-a19b-98cc9ba02b12" fbc:geneProduct="G_100039108"/>
                <fbc:geneProductRef metaid="_462d9416-c4aa-4942-9d18-2e238532969c" fbc:geneProduct="G_57423"/>
                <fbc:geneProductRef metaid="_98612c10-f024-45b2-ab8b-346776b87e51" fbc:geneProduct="G_11957"/>
              </fbc:and>
              <fbc:and metaid="_7497f122-4d35-4144-a808-bd13f0ce660c">
                <fbc:geneProductRef metaid="d68efd84-c232-4ba9-b68a-7651fcd6c93a" fbc:geneProduct="G_627998"/>
                <fbc:geneProductRef metaid="b7b88aea-f011-490b-bfb1-7ca4f176dc64" fbc:geneProduct="G_228033"/>
                <fbc:geneProductRef metaid="_3e24c2d8-e806-423f-811e-45f00dca231a" fbc:geneProduct="G_18195"/>
                <fbc:geneProductRef metaid="_89e3e5ce-ddc0-455f-98bc-cbe31ca49a77" fbc:geneProduct="G_10476"/>
                <fbc:geneProductRef metaid="_9566d54d-e15b-418d-a022-629cfb43fa11" fbc:geneProduct="G_57423"/>
                <fbc:geneProductRef metaid="_3d4f2940-c23b-4b2c-82bd-d76b975dbad9" fbc:geneProduct="G_11950"/>
                <fbc:geneProductRef metaid="_07dcd26a-8468-497b-b8e1-0af2a3f0407c" fbc:geneProduct="G_11957"/>
                <fbc:geneProductRef metaid="b1acbcba-d178-415e-9d3e-eff1460ac03e" fbc:geneProduct="G_11958"/>
              </fbc:and>
              <fbc:and metaid="f51134a1-aa66-47fe-9776-c57e7dedd568">
                <fbc:geneProductRef metaid="_29524ed4-4787-45ca-a55a-cae3378b9f53" fbc:geneProduct="G_627998"/>
                <fbc:geneProductRef metaid="c84a5741-82e7-4560-a869-ed2a90e77052" fbc:geneProduct="G_18195"/>
                <fbc:geneProductRef metaid="_87b22675-7951-457d-9bdb-f454a884cf5a" fbc:geneProduct="G_10476"/>
                <fbc:geneProductRef metaid="b8e4b97d-f1c6-4dae-92f3-d1aef74285e0" fbc:geneProduct="G_11951"/>
                <fbc:geneProductRef metaid="_4574771d-9450-4fe0-b73e-1c554d8e765c" fbc:geneProduct="G_11957"/>
                <fbc:geneProductRef metaid="_2b9a1029-f5e2-47aa-871d-b9edb437f0d3" fbc:geneProduct="G_57423"/>
                <fbc:geneProductRef metaid="_4dc786b7-98a0-43b2-909d-f62fa706a30c" fbc:geneProduct="G_11958"/>
                <fbc:geneProductRef metaid="_1a1fd680-73d4-475a-9123-a9d5d1af068c" fbc:geneProduct="G_11950"/>
              </fbc:and>
              <fbc:and metaid="_54e33597-a777-4ab3-b5b4-6280fb572d46">
                <fbc:geneProductRef metaid="_8b410117-32fb-4366-a2ff-63b4c97c0fa9" fbc:geneProduct="G_627998"/>
                <fbc:geneProductRef metaid="ba142f52-17fc-4468-9a79-d9bddb86195a" fbc:geneProduct="G_228033"/>
                <fbc:geneProductRef metaid="e6284235-4361-42e7-bb89-97720c3c23d2" fbc:geneProduct="G_18195"/>
                <fbc:geneProductRef metaid="_092236ce-dc42-4cf1-b712-127366843996" fbc:geneProduct="G_10476"/>
                <fbc:geneProductRef metaid="_55abac96-ee24-4651-b23f-b88134851d13" fbc:geneProduct="G_57423"/>
                <fbc:geneProductRef metaid="_3e2e7533-bf12-44d1-8d48-f7ed6e35484a" fbc:geneProduct="G_11950"/>
                <fbc:geneProductRef metaid="_4a9caf38-ad81-4e80-8a11-3ef9b92c6994" fbc:geneProduct="G_11957"/>
                <fbc:geneProductRef metaid="_4d84a295-8d4d-483e-8138-1218267c3be1" fbc:geneProduct="G_11958"/>
              </fbc:and>
              <fbc:and metaid="_3f015496-2aeb-4ed1-a000-0fbfe3f2b8ec">
                <fbc:geneProductRef metaid="ace7a987-9925-49c0-9152-a599a48a1824" fbc:geneProduct="G_627998"/>
                <fbc:geneProductRef metaid="_16e1debb-7dbd-4663-8f16-573bbda90e54" fbc:geneProduct="G_100039108"/>
                <fbc:geneProductRef metaid="_9799110a-26c0-4ffd-b1e1-59474e620f2d" fbc:geneProduct="G_18195"/>
                <fbc:geneProductRef metaid="_394e0e76-f0e1-4211-8fc4-804bf0b8a9a9" fbc:geneProduct="G_10476"/>
                <fbc:geneProductRef metaid="bdb47c33-7379-4417-87a1-6c1b705746c2" fbc:geneProduct="G_11950"/>
                <fbc:geneProductRef metaid="_5d652c65-7d6d-47f5-9ba7-95ccb590440b" fbc:geneProduct="G_11957"/>
                <fbc:geneProductRef metaid="_7d51186b-7c44-4f2a-96e3-3db025b7a2fe" fbc:geneProduct="G_57423"/>
                <fbc:geneProductRef metaid="a005d7a8-5fd4-41aa-a68e-ad33f6c14ee0" fbc:geneProduct="G_11958"/>
              </fbc:and>
              <fbc:and metaid="_7bebb9bd-3b7f-48d6-b362-cb489a676465">
                <fbc:geneProductRef metaid="_53eeb9af-7264-47a3-a815-fcdb62d644d4" fbc:geneProduct="G_627998"/>
                <fbc:geneProductRef metaid="_9c56db11-cd26-458d-8e5d-54550b50ab72" fbc:geneProduct="G_18195"/>
                <fbc:geneProductRef metaid="_5b1f8d8e-bd0f-4872-af87-db60a5f2b431" fbc:geneProduct="G_10476"/>
                <fbc:geneProductRef metaid="_3c4ab9e0-c488-4188-bdd5-e4b10394d3fd" fbc:geneProduct="G_57423"/>
                <fbc:geneProductRef metaid="_4fe48c00-b090-4033-a0c4-3fed3606764b" fbc:geneProduct="G_11950"/>
                <fbc:geneProductRef metaid="da14684e-6d1e-4b93-8400-aecb7886b3d8" fbc:geneProduct="G_11957"/>
                <fbc:geneProductRef metaid="ded73032-b1dc-4bc6-a6b1-cfae050ad56f" fbc:geneProduct="G_228033"/>
                <fbc:geneProductRef metaid="_67e9f74f-c7e1-402c-bb95-595497dddf57" fbc:geneProduct="G_11958"/>
              </fbc:and>
              <fbc:and metaid="ffd7a1eb-5a60-4450-987c-6e283f161d95">
                <fbc:geneProductRef metaid="_5866f6d8-fd3f-4d9d-9f74-5db82bf3350d" fbc:geneProduct="G_18195"/>
                <fbc:geneProductRef metaid="_4c3f789e-9b29-471f-bef4-05c954f253ba" fbc:geneProduct="G_10476"/>
                <fbc:geneProductRef metaid="_5324c609-96ab-4bf8-8d81-48e90690941d" fbc:geneProduct="G_11950"/>
                <fbc:geneProductRef metaid="_855ad66c-86f1-4469-80ab-f97575c0787f" fbc:geneProduct="G_11958"/>
                <fbc:geneProductRef metaid="b4587727-4937-4746-81f9-e6b063a34752" fbc:geneProduct="G_11951"/>
                <fbc:geneProductRef metaid="_38635c4e-53e3-4d34-a957-847ec7644f33" fbc:geneProduct="G_627998"/>
                <fbc:geneProductRef metaid="_4c0916b7-f94d-4226-bd65-b5765ea1504c" fbc:geneProduct="G_11957"/>
                <fbc:geneProductRef metaid="_40309293-0e41-4b45-8516-293e120e5ac0" fbc:geneProduct="G_57423"/>
              </fbc:and>
              <fbc:and metaid="_48336aee-b5bb-4e04-b46c-d5b257f76431">
                <fbc:geneProductRef metaid="_627cfe5f-0b47-4248-82fd-aee51bec82ce" fbc:geneProduct="G_18195"/>
                <fbc:geneProductRef metaid="_2867f4b7-23ab-482a-82ab-9da6347b9c9c" fbc:geneProduct="G_11957"/>
                <fbc:geneProductRef metaid="ba71a8ff-4c2b-4ece-a880-6a67161c29e7" fbc:geneProduct="G_57423"/>
                <fbc:geneProductRef metaid="c47670e6-8c57-45a0-8cb7-500b1c3fa13f" fbc:geneProduct="G_10476"/>
                <fbc:geneProductRef metaid="c89b60b2-df70-49dc-bbd3-4063cf526a0b" fbc:geneProduct="G_11950"/>
                <fbc:geneProductRef metaid="c53458c2-6992-4e0f-ba57-80e09352c40f" fbc:geneProduct="G_11958"/>
                <fbc:geneProductRef metaid="_34dc177b-54bf-4e23-acc5-e51197ee6360" fbc:geneProduct="G_627998"/>
                <fbc:geneProductRef metaid="_6c7e5d73-7ac9-447d-af15-f285b09cf3b3" fbc:geneProduct="G_228033"/>
              </fbc:and>
              <fbc:and metaid="_90afe938-63d5-4cb1-973c-cd09e379303f">
                <fbc:geneProductRef metaid="e38fee81-13ae-4cf9-a586-23e528c427a0" fbc:geneProduct="G_18195"/>
                <fbc:geneProductRef metaid="dbc18724-945b-4510-90f2-3aa5ba606f78" fbc:geneProduct="G_57423"/>
                <fbc:geneProductRef metaid="_97102f35-7dd0-435b-b8be-6360a5731f1a" fbc:geneProduct="G_10476"/>
                <fbc:geneProductRef metaid="_09be8217-cff0-43d8-a2dd-5b384e6581d2" fbc:geneProduct="G_11958"/>
                <fbc:geneProductRef metaid="_226bf93a-f89d-4bb7-adb4-cfff5e7b6fda" fbc:geneProduct="G_11951"/>
                <fbc:geneProductRef metaid="aa019427-aee6-455f-a52d-d018a8fba739" fbc:geneProduct="G_11950"/>
                <fbc:geneProductRef metaid="af414978-6836-4a28-add4-b69d8af9a4e4" fbc:geneProduct="G_627998"/>
                <fbc:geneProductRef metaid="efa5018d-66b3-43a4-bbf3-faa97b5134cc" fbc:geneProduct="G_11957"/>
              </fbc:and>
              <fbc:and metaid="f069fdbb-4cdd-4887-b126-4770f00e44af">
                <fbc:geneProductRef metaid="d6676c5b-7e6c-4d73-965c-d00e02689ceb" fbc:geneProduct="G_627998"/>
                <fbc:geneProductRef metaid="b2b52dd0-cc8f-4f36-adf6-20b7edcd8273" fbc:geneProduct="G_18195"/>
                <fbc:geneProductRef metaid="_60b95bbf-0819-4ff9-acc5-0cdd20851109" fbc:geneProduct="G_10476"/>
                <fbc:geneProductRef metaid="d2401953-501f-4107-ac90-cc76abd2763f" fbc:geneProduct="G_11957"/>
                <fbc:geneProductRef metaid="_0568187d-42ed-40e1-9229-398ed55f2d8b" fbc:geneProduct="G_57423"/>
                <fbc:geneProductRef metaid="_1fc37e85-933c-4606-8ba7-3a494d25f099" fbc:geneProduct="G_11958"/>
                <fbc:geneProductRef metaid="_5dab67d4-8dfc-4a95-885d-08bbcb3273a5" fbc:geneProduct="G_228033"/>
                <fbc:geneProductRef metaid="ac92e917-bc9d-43fc-ad2e-05c7b85f9697" fbc:geneProduct="G_11950"/>
              </fbc:and>
              <fbc:and metaid="_24d9d523-1ca0-42ed-ac82-514aa61cfae4">
                <fbc:geneProductRef metaid="f60f73c6-921e-42cb-93fa-4c2a042b7dff" fbc:geneProduct="G_627998"/>
                <fbc:geneProductRef metaid="a7680ee8-d70a-462c-939e-e701667f4f0c" fbc:geneProduct="G_18195"/>
                <fbc:geneProductRef metaid="_1eebde17-0df5-4397-99c0-efa1782bf648" fbc:geneProduct="G_10476"/>
                <fbc:geneProductRef metaid="_4553904c-2453-42d5-823b-d43eac7cbfc3" fbc:geneProduct="G_57423"/>
                <fbc:geneProductRef metaid="_611b6deb-18d2-48e9-af72-790015dd9ac5" fbc:geneProduct="G_11957"/>
                <fbc:geneProductRef metaid="_33e48300-0254-4bc2-b144-2e5a6192eabc" fbc:geneProduct="G_11958"/>
                <fbc:geneProductRef metaid="_3660b89a-8856-48a2-bb8b-9aefd2ac2077" fbc:geneProduct="G_11951"/>
                <fbc:geneProductRef metaid="_7bca4ce4-6dda-4771-b322-749795223352" fbc:geneProduct="G_11950"/>
              </fbc:and>
              <fbc:and metaid="_1e3bbede-f610-469d-9693-4fa60d3bc5ef">
                <fbc:geneProductRef metaid="a263cf89-5639-4528-953d-77337ec118b9" fbc:geneProduct="G_627998"/>
                <fbc:geneProductRef metaid="_8c932ffe-9a58-46d9-b19c-3864615d95bd" fbc:geneProduct="G_18195"/>
                <fbc:geneProductRef metaid="_6ac6edca-c6ea-446b-9c35-19d04beba074" fbc:geneProduct="G_10476"/>
                <fbc:geneProductRef metaid="_93e7d229-4094-42fe-ba73-a9e5bb191ac6" fbc:geneProduct="G_11950"/>
                <fbc:geneProductRef metaid="d7ba85ae-21cf-4ff3-8054-9166f082c684" fbc:geneProduct="G_11957"/>
                <fbc:geneProductRef metaid="a12ccc7d-b337-474a-8344-f2541602c154" fbc:geneProduct="G_57423"/>
                <fbc:geneProductRef metaid="_553089a5-ea96-45e7-8bfd-040e78da87ef" fbc:geneProduct="G_11958"/>
                <fbc:geneProductRef metaid="_9718a409-e808-40dd-a23f-f27f1a6c6389" fbc:geneProduct="G_228033"/>
              </fbc:and>
              <fbc:and metaid="_6cce5a94-00e6-4ba1-ab95-e4e57ca3d447">
                <fbc:geneProductRef metaid="_140ea1ed-3477-49c3-a769-7677c9c6b250" fbc:geneProduct="G_627998"/>
                <fbc:geneProductRef metaid="_86fdb028-8ecb-454e-abc1-fa680a993f71" fbc:geneProduct="G_18195"/>
                <fbc:geneProductRef metaid="_9ae0a335-5381-4156-b771-d0a9b170a7b3" fbc:geneProduct="G_10476"/>
                <fbc:geneProductRef metaid="d30771a9-2cdc-40c8-9262-21240bf11e22" fbc:geneProduct="G_57423"/>
                <fbc:geneProductRef metaid="_9b45ec32-a3bc-45f7-babb-5d426bf9e6db" fbc:geneProduct="G_100039108"/>
                <fbc:geneProductRef metaid="_459e811f-d4b2-4727-8e52-9e255154b2ba" fbc:geneProduct="G_11950"/>
                <fbc:geneProductRef metaid="dd5d58ec-2261-43b8-9f3a-fc1383126e2d" fbc:geneProduct="G_11957"/>
                <fbc:geneProductRef metaid="_85925091-8cbd-4c01-b1b1-ea2228e082c4" fbc:geneProduct="G_11958"/>
              </fbc:and>
              <fbc:and metaid="cb50ca20-4791-45e7-8277-f410729f8f9c">
                <fbc:geneProductRef metaid="_604f6c56-72d8-43f0-bc26-bafcdd7e6655" fbc:geneProduct="G_627998"/>
                <fbc:geneProductRef metaid="_698fb5dc-f24d-4cf5-931c-0c9fb02ec60b" fbc:geneProduct="G_18195"/>
                <fbc:geneProductRef metaid="_77b4d4b4-5c5e-49c7-931c-faaf1cb82fd5" fbc:geneProduct="G_10476"/>
                <fbc:geneProductRef metaid="a197a0f9-f048-42c0-ba66-60a08cf73ea3" fbc:geneProduct="G_11957"/>
                <fbc:geneProductRef metaid="_7715ccbf-68b5-4760-82e6-54b9b2cb12f6" fbc:geneProduct="G_57423"/>
                <fbc:geneProductRef metaid="_8b3b6bcb-4ad0-4398-9ec9-30ebb866d626" fbc:geneProduct="G_228033"/>
                <fbc:geneProductRef metaid="d717e971-e5e7-4b33-a1c2-52932ec180c3" fbc:geneProduct="G_11958"/>
                <fbc:geneProductRef metaid="db2056a9-f83c-43a8-9d24-f457df51b54f" fbc:geneProduct="G_11950"/>
              </fbc:and>
              <fbc:and metaid="_888537b9-78ae-4519-b89b-a3bb2544d7e6">
                <fbc:geneProductRef metaid="c6a8f4a0-1523-43d6-ad47-4786e401efbe" fbc:geneProduct="G_100039108"/>
                <fbc:geneProductRef metaid="_64fd0cac-4e87-4185-80cb-94925579527a" fbc:geneProduct="G_18195"/>
                <fbc:geneProductRef metaid="_74a59236-17f1-4572-95b5-4d2a97d96f00" fbc:geneProduct="G_57423"/>
                <fbc:geneProductRef metaid="_3f074a9f-30ec-4bf7-baa0-67fc274286b0" fbc:geneProduct="G_11950"/>
                <fbc:geneProductRef metaid="b1b2ac02-c333-4249-82ce-fe7aa7797350" fbc:geneProduct="G_10476"/>
                <fbc:geneProductRef metaid="_96ff5430-e52a-49eb-9acd-8185dff84fa7" fbc:geneProduct="G_11958"/>
                <fbc:geneProductRef metaid="_5e6c9e05-11d3-4f81-8a7d-00c8f9232c5e" fbc:geneProduct="G_627998"/>
                <fbc:geneProductRef metaid="_88de48f3-1521-4c60-8321-1f6064c68614" fbc:geneProduct="G_11957"/>
              </fbc:and>
              <fbc:and metaid="_49057982-57b4-4b7e-92e1-a739729b4b1f">
                <fbc:geneProductRef metaid="bcd7f197-40ca-494a-978a-e025d08c37ea" fbc:geneProduct="G_627998"/>
                <fbc:geneProductRef metaid="_8e7a26c9-c72a-4eec-a93c-4ba0d1cf97b0" fbc:geneProduct="G_100039108"/>
                <fbc:geneProductRef metaid="_7bbfa5d8-7710-40b6-995a-0a255a4a9b5f" fbc:geneProduct="G_18195"/>
                <fbc:geneProductRef metaid="_041e49cf-e18b-4ed7-ba8d-c38da51014d0" fbc:geneProduct="G_10476"/>
                <fbc:geneProductRef metaid="_56d26341-dc82-4616-be15-2063474f6e87" fbc:geneProduct="G_11957"/>
                <fbc:geneProductRef metaid="fa1a1490-67b7-4d4c-bea3-26095dc78782" fbc:geneProduct="G_57423"/>
                <fbc:geneProductRef metaid="_18416d5b-a289-4c12-a280-9630eb867d91" fbc:geneProduct="G_11950"/>
                <fbc:geneProductRef metaid="_64ea8dc6-7b31-419a-9830-51a0242c2b8a" fbc:geneProduct="G_11958"/>
              </fbc:and>
              <fbc:and metaid="a6de36cc-3238-404b-b9b8-1e7fbe178447">
                <fbc:geneProductRef metaid="_0db78089-6634-472c-afe9-d15e73bb0285" fbc:geneProduct="G_100039108"/>
                <fbc:geneProductRef metaid="_3b858c3a-d04e-4ee6-943a-1fc33eb3ad53" fbc:geneProduct="G_18195"/>
                <fbc:geneProductRef metaid="f4a912ae-ad26-488d-8f0a-e76bea2c46c3" fbc:geneProduct="G_11957"/>
                <fbc:geneProductRef metaid="_9d0504e8-5fb3-4007-9e38-b56ea19de391" fbc:geneProduct="G_57423"/>
                <fbc:geneProductRef metaid="_1f468ef2-d33c-494f-9bf8-1eb05299c0e3" fbc:geneProduct="G_10476"/>
                <fbc:geneProductRef metaid="_6b003486-1648-4081-a26f-a59943b34280" fbc:geneProduct="G_11958"/>
                <fbc:geneProductRef metaid="_68cd5bdf-e303-4a0e-be2f-f618ae0b94fc" fbc:geneProduct="G_11950"/>
                <fbc:geneProductRef metaid="ce71468f-b88e-49a1-ab22-9af4a0059dbe" fbc:geneProduct="G_627998"/>
              </fbc:and>
              <fbc:and metaid="e506e36e-65f2-4d22-bf01-840d4375312e">
                <fbc:geneProductRef metaid="_705f1c34-141e-4851-8557-92842528b3b8" fbc:geneProduct="G_627998"/>
                <fbc:geneProductRef metaid="fd006ef5-0fb1-4ebc-9400-9872ac73a654" fbc:geneProduct="G_18195"/>
                <fbc:geneProductRef metaid="aa83df18-4285-40aa-a1a3-97714a1e1642" fbc:geneProduct="G_10476"/>
                <fbc:geneProductRef metaid="f9b24a88-49b2-46bf-bcf0-0eadcd23a4fc" fbc:geneProduct="G_57423"/>
                <fbc:geneProductRef metaid="b5d89b1a-e0a1-4c9c-8b82-95526ddfcbba" fbc:geneProduct="G_11957"/>
                <fbc:geneProductRef metaid="f16ff05b-201b-477b-8d97-bf178e4640f0" fbc:geneProduct="G_11958"/>
                <fbc:geneProductRef metaid="_831e1fab-4232-49b2-9020-cb1c7afa5639" fbc:geneProduct="G_11951"/>
                <fbc:geneProductRef metaid="c52ffe1b-40df-400f-bda8-236e3f9d16be" fbc:geneProduct="G_11950"/>
              </fbc:and>
              <fbc:and metaid="_2fbbf069-63bf-4a65-8469-af02a6fd185e">
                <fbc:geneProductRef metaid="f7f1d9fe-2bb5-4dd1-ad46-b7a8898ce25b" fbc:geneProduct="G_627998"/>
                <fbc:geneProductRef metaid="_8538b7a6-41b1-4761-8dc8-274f64469a1b" fbc:geneProduct="G_228033"/>
                <fbc:geneProductRef metaid="_1a8dc1da-241f-4cdc-a30d-15d3d1f28797" fbc:geneProduct="G_18195"/>
                <fbc:geneProductRef metaid="acaa66c9-0887-43d4-b138-d34b78ed4f15" fbc:geneProduct="G_10476"/>
                <fbc:geneProductRef metaid="d95e7ee3-5f58-4ca8-9e4a-9276584b9b4e" fbc:geneProduct="G_11957"/>
                <fbc:geneProductRef metaid="_045f5868-6310-4ec5-b974-2df7acfd99df" fbc:geneProduct="G_11950"/>
                <fbc:geneProductRef metaid="_40ab3b27-f443-4508-8fdd-cc73afab36d2" fbc:geneProduct="G_57423"/>
                <fbc:geneProductRef metaid="aabd69be-ce9b-440a-a379-ea6f27e94322" fbc:geneProduct="G_11958"/>
              </fbc:and>
              <fbc:and metaid="f7abff93-7c14-4786-984d-2aab45d7b176">
                <fbc:geneProductRef metaid="_2a753d94-a701-488a-8ed3-8ea6497698a6" fbc:geneProduct="G_18195"/>
                <fbc:geneProductRef metaid="_000ad971-95ea-432b-b7a4-a826b615e07a" fbc:geneProduct="G_10476"/>
                <fbc:geneProductRef metaid="_46ab33ee-986b-4a41-b39c-66ae09c34b30" fbc:geneProduct="G_11958"/>
                <fbc:geneProductRef metaid="_72e8b7df-50ae-4ccb-b1d9-a6198aea9e6e" fbc:geneProduct="G_11951"/>
                <fbc:geneProductRef metaid="_177343af-2ad0-4cdc-ace7-98082cf0a838" fbc:geneProduct="G_11950"/>
                <fbc:geneProductRef metaid="_5e291cb8-2587-4497-b0e3-db740712ef8d" fbc:geneProduct="G_627998"/>
                <fbc:geneProductRef metaid="_036e664a-f4a0-407a-b0c6-3521f9d522ab" fbc:geneProduct="G_57423"/>
                <fbc:geneProductRef metaid="a701e38c-884e-4a50-ab32-1cd42ca4c920" fbc:geneProduct="G_11957"/>
              </fbc:and>
              <fbc:and metaid="_8ce111e2-4559-49ab-84d7-670b396ed3a4">
                <fbc:geneProductRef metaid="afa359fd-da28-4aad-9e9a-7d2c84ebe79f" fbc:geneProduct="G_627998"/>
                <fbc:geneProductRef metaid="_762bf2ce-8189-40b9-b69e-5c173820dd5c" fbc:geneProduct="G_18195"/>
                <fbc:geneProductRef metaid="_42886f82-2ee3-413b-962e-684b3c660133" fbc:geneProduct="G_10476"/>
                <fbc:geneProductRef metaid="_79ca6e0b-5440-4950-9f24-c26767794427" fbc:geneProduct="G_11957"/>
                <fbc:geneProductRef metaid="_0bee0537-2bb5-44c9-b723-e8ec5057102a" fbc:geneProduct="G_57423"/>
                <fbc:geneProductRef metaid="_18bf0650-9e07-4e89-b9c0-6f835465c466" fbc:geneProduct="G_11950"/>
                <fbc:geneProductRef metaid="ac6ceb1c-fd87-4321-b303-ed71fac09109" fbc:geneProduct="G_11958"/>
                <fbc:geneProductRef metaid="_9b933ed1-3217-4b2a-8962-1d030f317f7f" fbc:geneProduct="G_11951"/>
              </fbc:and>
              <fbc:and metaid="b8aa634d-5675-41b3-b14f-9508252a8bba">
                <fbc:geneProductRef metaid="_5cbb5204-a429-4ff4-848f-92fb503cfd9f" fbc:geneProduct="G_100039108"/>
                <fbc:geneProductRef metaid="_17b98f8a-36ea-4de8-9a7d-c4284d538257" fbc:geneProduct="G_18195"/>
                <fbc:geneProductRef metaid="_2b9ec247-12cd-4547-8dad-73c6b98c379b" fbc:geneProduct="G_11957"/>
                <fbc:geneProductRef metaid="d7748597-c28c-4bca-9f70-276a0586cf45" fbc:geneProduct="G_10476"/>
                <fbc:geneProductRef metaid="_74cd187b-9f82-4c7c-bca0-31c68ab6789c" fbc:geneProduct="G_11958"/>
                <fbc:geneProductRef metaid="_374e7d08-02d6-481b-b7fe-7cd2847d39cc" fbc:geneProduct="G_11950"/>
                <fbc:geneProductRef metaid="_327735f1-f4f3-4050-9048-16aca2d45d12" fbc:geneProduct="G_627998"/>
                <fbc:geneProductRef metaid="_5558a3fd-7c41-46ea-aa25-657afe9ae3d7" fbc:geneProduct="G_57423"/>
              </fbc:and>
              <fbc:and metaid="_21a6e4d3-0912-4eec-8b6b-f18a1bde10c7">
                <fbc:geneProductRef metaid="_1dd77004-0daf-4995-be0b-c2d6caf5d8e2" fbc:geneProduct="G_627998"/>
                <fbc:geneProductRef metaid="ef8afd19-6208-4a1c-aaa5-005e429e1592" fbc:geneProduct="G_18195"/>
                <fbc:geneProductRef metaid="_6618a5d1-97c7-436f-9f01-62687656a785" fbc:geneProduct="G_10476"/>
                <fbc:geneProductRef metaid="_7e565caf-739f-43e7-ba25-2b7725ec8158" fbc:geneProduct="G_11950"/>
                <fbc:geneProductRef metaid="c3b9a674-a2ed-448d-8b71-04e044234441" fbc:geneProduct="G_11957"/>
                <fbc:geneProductRef metaid="e5ef003e-ca94-4b43-804e-2e8b90d1a5b8" fbc:geneProduct="G_57423"/>
                <fbc:geneProductRef metaid="c328aede-4405-4c86-b7f3-586646a7d3ab" fbc:geneProduct="G_11958"/>
                <fbc:geneProductRef metaid="f111b7f2-ffb8-48c0-b0ca-c265917c563c" fbc:geneProduct="G_228033"/>
              </fbc:and>
              <fbc:and metaid="_53bf6b9a-043c-41e2-9b38-0241a326df78">
                <fbc:geneProductRef metaid="_61cd4069-641a-4522-8c1a-f4df20d07352" fbc:geneProduct="G_627998"/>
                <fbc:geneProductRef metaid="_29a916d3-714b-4a4b-b08a-7e94871582aa" fbc:geneProduct="G_18195"/>
                <fbc:geneProductRef metaid="_91d99f65-e056-4056-b0a9-fb2ba757efed" fbc:geneProduct="G_10476"/>
                <fbc:geneProductRef metaid="_0efebdf9-ceb4-43c3-b844-45b33949c9bb" fbc:geneProduct="G_57423"/>
                <fbc:geneProductRef metaid="_75834fed-2df4-412a-9c89-d52f9ee10782" fbc:geneProduct="G_11957"/>
                <fbc:geneProductRef metaid="_4bbc77b0-dde5-40b2-8880-63e07aeba5f4" fbc:geneProduct="G_11958"/>
                <fbc:geneProductRef metaid="_83667894-6f91-4919-a66c-0c0cf9d55d4d" fbc:geneProduct="G_11951"/>
                <fbc:geneProductRef metaid="_983c00d2-4ea8-4aa9-ad61-8bede8e12fce" fbc:geneProduct="G_11950"/>
              </fbc:and>
              <fbc:and metaid="d596c270-0f2c-486f-bddb-6377ecc55762">
                <fbc:geneProductRef metaid="b3105804-2b7b-4f50-9ffa-fff727b8342e" fbc:geneProduct="G_627998"/>
                <fbc:geneProductRef metaid="_14042b76-8ca5-46ae-98eb-0fafa974b4b2" fbc:geneProduct="G_18195"/>
                <fbc:geneProductRef metaid="_6ad8c9bd-38cf-499d-bfd1-dce811eba763" fbc:geneProduct="G_10476"/>
                <fbc:geneProductRef metaid="a0f4150f-27c5-48f0-8765-08b91f2672c4" fbc:geneProduct="G_11951"/>
                <fbc:geneProductRef metaid="d4eb08ee-0a02-469b-9689-5f0b580a3a92" fbc:geneProduct="G_11950"/>
                <fbc:geneProductRef metaid="ffa44a22-e13f-4124-a286-cc8e0ca305ef" fbc:geneProduct="G_57423"/>
                <fbc:geneProductRef metaid="fa26dfd0-8066-43f6-a249-084560a190fd" fbc:geneProduct="G_11957"/>
                <fbc:geneProductRef metaid="c422542c-3dd0-44fb-941b-15c57a0b2c3e" fbc:geneProduct="G_11958"/>
              </fbc:and>
              <fbc:and metaid="_0f144ab5-fe62-4294-bb12-533ff21db593">
                <fbc:geneProductRef metaid="_083d49de-57c1-49f5-b972-3520c9c237b9" fbc:geneProduct="G_100039108"/>
                <fbc:geneProductRef metaid="_6652d913-b8b7-42f9-b728-6e4c9c996226" fbc:geneProduct="G_18195"/>
                <fbc:geneProductRef metaid="_49b007b8-30e6-4043-9754-27841f904527" fbc:geneProduct="G_57423"/>
                <fbc:geneProductRef metaid="_8f7e2233-7818-47dc-bc22-31ba6af6ee32" fbc:geneProduct="G_11950"/>
                <fbc:geneProductRef metaid="_4e879c74-98a5-486a-ab73-2e7900c66bc4" fbc:geneProduct="G_10476"/>
                <fbc:geneProductRef metaid="_5a48a5e7-2128-4585-a06b-c07ed2b0ccd8" fbc:geneProduct="G_11958"/>
                <fbc:geneProductRef metaid="_291126fe-b7c7-456b-ac40-0c80f1e83c26" fbc:geneProduct="G_627998"/>
                <fbc:geneProductRef metaid="e75e9a59-dca1-4b12-85f4-1a855b48b3b6" fbc:geneProduct="G_11957"/>
              </fbc:and>
              <fbc:and metaid="_4de44d79-8076-4151-9d75-4f04f498adf7">
                <fbc:geneProductRef metaid="ed4251d4-5ce6-4102-af73-d94ce3e47bc9" fbc:geneProduct="G_627998"/>
                <fbc:geneProductRef metaid="_6b2d7066-a700-4408-87a5-0687f89e2d10" fbc:geneProduct="G_228033"/>
                <fbc:geneProductRef metaid="_3a6bdaa3-4edd-4d58-ae7e-46ef2399d8d6" fbc:geneProduct="G_18195"/>
                <fbc:geneProductRef metaid="d02ca574-d254-4d44-927f-3769f93539af" fbc:geneProduct="G_10476"/>
                <fbc:geneProductRef metaid="_48fb3615-3d98-4f79-ab38-088db8617f10" fbc:geneProduct="G_11950"/>
                <fbc:geneProductRef metaid="e144d589-b88b-45b4-a722-3403fa6e7e49" fbc:geneProduct="G_11957"/>
                <fbc:geneProductRef metaid="_3ebb0cae-8b73-4f6a-8d80-ed5162a49f51" fbc:geneProduct="G_57423"/>
                <fbc:geneProductRef metaid="b784bc61-282e-4d95-af6d-3373778a8542" fbc:geneProduct="G_11958"/>
              </fbc:and>
              <fbc:and metaid="_8e4c2f5c-473f-4bd2-acad-d323877937de">
                <fbc:geneProductRef metaid="_53b63f8e-2dc6-4a33-818d-95ff7a7ddc72" fbc:geneProduct="G_627998"/>
                <fbc:geneProductRef metaid="_21a27210-0927-4cf6-8c01-be60c44dd0f7" fbc:geneProduct="G_18195"/>
                <fbc:geneProductRef metaid="_13cbdedb-a648-4322-bedd-f005b5fc26e7" fbc:geneProduct="G_10476"/>
                <fbc:geneProductRef metaid="b537cbdc-811f-4681-94c7-f07b8ee83642" fbc:geneProduct="G_11957"/>
                <fbc:geneProductRef metaid="ac3c6100-7911-460b-8b5e-80d70302ffd8" fbc:geneProduct="G_57423"/>
                <fbc:geneProductRef metaid="_27e24102-c15d-48c9-83a2-9232c1fdd0ea" fbc:geneProduct="G_11958"/>
                <fbc:geneProductRef metaid="_0efeeb3e-f405-4495-9cda-30b3dd22b399" fbc:geneProduct="G_228033"/>
                <fbc:geneProductRef metaid="_3e416d65-d31a-4728-be30-4bdcd540091b" fbc:geneProduct="G_11950"/>
              </fbc:and>
              <fbc:and metaid="e6123e9b-5f77-4a5d-b8e9-cf4815b811b4">
                <fbc:geneProductRef metaid="ea7ab33c-197b-4666-83f0-35da2bd33efe" fbc:geneProduct="G_228033"/>
                <fbc:geneProductRef metaid="_0a819075-2c5d-48be-b9c5-31fda2ea78c6" fbc:geneProduct="G_18195"/>
                <fbc:geneProductRef metaid="_501f098b-cf6f-4880-9612-3e191a2c8064" fbc:geneProduct="G_11950"/>
                <fbc:geneProductRef metaid="b45abac3-4330-4d3e-8ec4-14c536c19000" fbc:geneProduct="G_10476"/>
                <fbc:geneProductRef metaid="_46526464-bb33-4d9c-82e3-5778df3ca5cb" fbc:geneProduct="G_11958"/>
                <fbc:geneProductRef metaid="ae6f803f-a777-45dd-8060-c312421b9f84" fbc:geneProduct="G_627998"/>
                <fbc:geneProductRef metaid="_4b8abdcd-1f8b-4bd5-a85a-e899cf244111" fbc:geneProduct="G_57423"/>
                <fbc:geneProductRef metaid="_78b99875-39f1-4d57-899b-743401df3098" fbc:geneProduct="G_11957"/>
              </fbc:and>
              <fbc:and metaid="_4ea310d7-26d1-4f2c-945b-840535606921">
                <fbc:geneProductRef metaid="_5c8e2df4-dfae-476b-ade0-4fa14a555051" fbc:geneProduct="G_627998"/>
                <fbc:geneProductRef metaid="a8977508-f7d8-4a42-8a1e-5224ab73a1da" fbc:geneProduct="G_18195"/>
                <fbc:geneProductRef metaid="cc40975d-eb36-4266-8dbb-e766362127f2" fbc:geneProduct="G_10476"/>
                <fbc:geneProductRef metaid="_48b5045a-055c-40e5-8c43-5a40c155dc66" fbc:geneProduct="G_11951"/>
                <fbc:geneProductRef metaid="_03925b2d-7820-40d1-ae07-e862567f70ad" fbc:geneProduct="G_57423"/>
                <fbc:geneProductRef metaid="a6476045-d1a0-44aa-879a-853634ff0aec" fbc:geneProduct="G_11957"/>
                <fbc:geneProductRef metaid="_1638206a-ff57-4aa9-a1f3-9857e17843f7" fbc:geneProduct="G_11958"/>
                <fbc:geneProductRef metaid="_116c92f1-a53d-4b45-894b-497066040f8c" fbc:geneProduct="G_11950"/>
              </fbc:and>
              <fbc:and metaid="e187ee00-8596-4e58-8480-64d16e168090">
                <fbc:geneProductRef metaid="_0dc79a38-53da-40c1-9420-56f1cf6c5f40" fbc:geneProduct="G_627998"/>
                <fbc:geneProductRef metaid="_11e9c762-2c32-4f22-9116-e3e9009a8b96" fbc:geneProduct="G_18195"/>
                <fbc:geneProductRef metaid="b5e457f2-ff5b-4126-9551-3a0571acf44e" fbc:geneProduct="G_11951"/>
                <fbc:geneProductRef metaid="_8bcbd0c6-4593-44f6-a528-3aaa8737de52" fbc:geneProduct="G_57423"/>
                <fbc:geneProductRef metaid="_1f76ae95-47f6-43cb-9d91-87a339330abb" fbc:geneProduct="G_10476"/>
                <fbc:geneProductRef metaid="ab4c5985-38e1-4f39-b7b0-18eb937be89f" fbc:geneProduct="G_11950"/>
                <fbc:geneProductRef metaid="d56e7584-ab0d-47b6-aaf2-22137e025947" fbc:geneProduct="G_11957"/>
                <fbc:geneProductRef metaid="b3986137-eff8-481f-86e8-ad2d3337db90" fbc:geneProduct="G_11958"/>
              </fbc:and>
              <fbc:and metaid="_3bcbbdf8-c856-428a-8861-415c261a5c1a">
                <fbc:geneProductRef metaid="_74958c5d-4173-4b17-96ba-8a3ed450fed8" fbc:geneProduct="G_627998"/>
                <fbc:geneProductRef metaid="_2c6a14ab-bba5-49ff-9fc6-5becf6dc8e33" fbc:geneProduct="G_18195"/>
                <fbc:geneProductRef metaid="_682eb91b-50b0-41d3-be78-f6aaceb81c93" fbc:geneProduct="G_10476"/>
                <fbc:geneProductRef metaid="_42f7af7b-b157-4dd1-a325-4d29b559d3bd" fbc:geneProduct="G_11951"/>
                <fbc:geneProductRef metaid="bfac0c40-5fb6-41ce-961f-bf716d3f2eee" fbc:geneProduct="G_57423"/>
                <fbc:geneProductRef metaid="b4bf44df-4e90-44cf-8701-4c166558a559" fbc:geneProduct="G_11950"/>
                <fbc:geneProductRef metaid="_598e8514-175f-4358-adf1-a6b170c1343a" fbc:geneProduct="G_11957"/>
                <fbc:geneProductRef metaid="f9292a3e-546e-48f6-9d2c-cabbbda2c10c" fbc:geneProduct="G_11958"/>
              </fbc:and>
              <fbc:and metaid="_8a0e9d75-502d-4c99-9a5e-66b28d07d2c2">
                <fbc:geneProductRef metaid="_6877355e-1bf1-471a-bad3-24db893bb464" fbc:geneProduct="G_627998"/>
                <fbc:geneProductRef metaid="_68d217bf-55ac-4d3c-8527-0a8aad4a1507" fbc:geneProduct="G_18195"/>
                <fbc:geneProductRef metaid="c4af24d3-d458-474d-a2d1-818cd39a6fca" fbc:geneProduct="G_10476"/>
                <fbc:geneProductRef metaid="aeaea21e-8d9e-44b1-9b4e-88194a2df9b2" fbc:geneProduct="G_57423"/>
                <fbc:geneProductRef metaid="_997764b0-9db6-46f9-a953-dfc0c6a89786" fbc:geneProduct="G_100039108"/>
                <fbc:geneProductRef metaid="a375b348-44fd-4370-8c05-32faebac8019" fbc:geneProduct="G_11950"/>
                <fbc:geneProductRef metaid="c782508a-074e-4499-ae36-75610ef89f80" fbc:geneProduct="G_11957"/>
                <fbc:geneProductRef metaid="d9477c9c-ac36-4549-94fd-254ffbc1b308" fbc:geneProduct="G_11958"/>
              </fbc:and>
              <fbc:and metaid="eed28c65-ba68-417e-9e58-ab9f5a62a7e3">
                <fbc:geneProductRef metaid="_0fb71b84-f37f-40f7-a12e-c7abefb88fc3" fbc:geneProduct="G_627998"/>
                <fbc:geneProductRef metaid="d1091c5f-6ef2-46cb-8e00-70ae2e8899ec" fbc:geneProduct="G_100039108"/>
                <fbc:geneProductRef metaid="c295c31b-422e-4431-8a9c-7027471dc181" fbc:geneProduct="G_18195"/>
                <fbc:geneProductRef metaid="_5541ad1f-4edc-41e5-a2a7-75fa078fc35c" fbc:geneProduct="G_10476"/>
                <fbc:geneProductRef metaid="cf809edd-0c08-47b3-b427-520736ce8ee1" fbc:geneProduct="G_11957"/>
                <fbc:geneProductRef metaid="_542d3d7a-69c4-4617-bac7-3f4420b7a85f" fbc:geneProduct="G_57423"/>
                <fbc:geneProductRef metaid="_0daeaef7-fa39-4bc2-8bab-f8c3891552ee" fbc:geneProduct="G_11958"/>
                <fbc:geneProductRef metaid="_4e9c3c38-2b18-4b02-bfee-220ad7bdbcf4" fbc:geneProduct="G_11950"/>
              </fbc:and>
              <fbc:and metaid="b88f198b-ca8c-49db-afd4-8335c9a3cb89">
                <fbc:geneProductRef metaid="_434fe558-b919-4517-863b-9981c8955f52" fbc:geneProduct="G_627998"/>
                <fbc:geneProductRef metaid="b0430559-6c82-4c25-9a62-83e9bfde4d74" fbc:geneProduct="G_18195"/>
                <fbc:geneProductRef metaid="_26c12529-531e-4b3f-8f83-2c30fb9e4f69" fbc:geneProduct="G_10476"/>
                <fbc:geneProductRef metaid="bdb3d3bf-6446-474e-bcdf-c4475cb60238" fbc:geneProduct="G_57423"/>
                <fbc:geneProductRef metaid="_1ae43cd9-7ca6-4d0b-be42-e417283e4c19" fbc:geneProduct="G_11950"/>
                <fbc:geneProductRef metaid="_5fea7bd2-879b-47b8-99ae-27cbe6be2fdd" fbc:geneProduct="G_11957"/>
                <fbc:geneProductRef metaid="_7957c411-9d70-467d-9e6b-8f13e4da2ed6" fbc:geneProduct="G_228033"/>
                <fbc:geneProductRef metaid="_6f955d5d-b58b-4db0-812e-0a1d7b2678bc" fbc:geneProduct="G_11958"/>
              </fbc:and>
              <fbc:and metaid="c29ee6b7-6db4-4330-9202-f5041508419c">
                <fbc:geneProductRef metaid="b11318de-b215-4aff-a4a9-e79e2128cd62" fbc:geneProduct="G_100039108"/>
                <fbc:geneProductRef metaid="e8af91ae-0888-47e9-866d-a780867fb3c5" fbc:geneProduct="G_18195"/>
                <fbc:geneProductRef metaid="f2aaa3fe-fb8a-4ca4-bc36-a0fe242be200" fbc:geneProduct="G_57423"/>
                <fbc:geneProductRef metaid="_76a3c60e-8cc5-4cda-a239-7a2f459d2fd4" fbc:geneProduct="G_10476"/>
                <fbc:geneProductRef metaid="ea9bf2fd-699b-430c-a717-baec4845b09d" fbc:geneProduct="G_11950"/>
                <fbc:geneProductRef metaid="c605ff60-d02e-4300-a18a-186b9bf85f25" fbc:geneProduct="G_11957"/>
                <fbc:geneProductRef metaid="ab9000cd-6ac3-4657-bef8-c61ffc82d8ed" fbc:geneProduct="G_11958"/>
                <fbc:geneProductRef metaid="_0fa873b8-eafe-4543-9bea-c299864e5944" fbc:geneProduct="G_627998"/>
              </fbc:and>
              <fbc:and metaid="dda01b9d-9033-475c-97eb-6d5ae8a4d9c3">
                <fbc:geneProductRef metaid="b4330748-f98f-49ad-9bd0-ffe160f5f902" fbc:geneProduct="G_627998"/>
                <fbc:geneProductRef metaid="d4e2f893-74e2-4ab6-83c6-997ca5d84fb7" fbc:geneProduct="G_18195"/>
                <fbc:geneProductRef metaid="_9b30efde-68ae-45ae-8ad5-f6f132abfbbf" fbc:geneProduct="G_10476"/>
                <fbc:geneProductRef metaid="_0985575e-4214-4afb-a92e-d65c237d0ff1" fbc:geneProduct="G_11951"/>
                <fbc:geneProductRef metaid="d91eb394-1c6f-4b95-8765-9a6850daab95" fbc:geneProduct="G_11957"/>
                <fbc:geneProductRef metaid="_774eb9d6-8cef-45a3-91ad-9b7cc8e64deb" fbc:geneProduct="G_57423"/>
                <fbc:geneProductRef metaid="_5dadc368-4663-4010-bf7b-2dc906cc4610" fbc:geneProduct="G_11958"/>
                <fbc:geneProductRef metaid="_97e9976c-628b-422d-8d11-cb0e8f464843" fbc:geneProduct="G_11950"/>
              </fbc:and>
              <fbc:and metaid="_66b1fe74-dfc1-42ef-8b6e-62ebfd8e18b5">
                <fbc:geneProductRef metaid="_01a9715a-d021-4bb2-83c6-dbff7faca853" fbc:geneProduct="G_627998"/>
                <fbc:geneProductRef metaid="_6d33e2c2-faed-4548-a24b-42da20677cc1" fbc:geneProduct="G_18195"/>
                <fbc:geneProductRef metaid="_5ddd9531-3d41-431f-a5ae-dea196c9fe45" fbc:geneProduct="G_10476"/>
                <fbc:geneProductRef metaid="a2fde5d1-6d14-4dab-a667-8241707a4383" fbc:geneProduct="G_11950"/>
                <fbc:geneProductRef metaid="dab02542-7f20-4e55-93c7-92600d81288e" fbc:geneProduct="G_11957"/>
                <fbc:geneProductRef metaid="_0ded340d-a65d-4a5f-a458-9fd559dc0b9d" fbc:geneProduct="G_57423"/>
                <fbc:geneProductRef metaid="_703a0202-7756-487c-bcab-5718fe1d13f4" fbc:geneProduct="G_11958"/>
                <fbc:geneProductRef metaid="f18b1cae-3a5c-48c4-9d46-4026ba3095c0" fbc:geneProduct="G_11951"/>
              </fbc:and>
              <fbc:and metaid="c2f5f7ed-9eb1-4079-ac26-7ebcc3337f87">
                <fbc:geneProductRef metaid="_140b803c-2d76-496b-b020-baf3ae44a6dd" fbc:geneProduct="G_627998"/>
                <fbc:geneProductRef metaid="e83b70b0-1875-4975-8eb5-0850df9e1d90" fbc:geneProduct="G_18195"/>
                <fbc:geneProductRef metaid="_80d87bf3-e013-4d7b-87dc-2c9c727532f2" fbc:geneProduct="G_10476"/>
                <fbc:geneProductRef metaid="_7e406748-5c57-4672-94d4-f295e199d51c" fbc:geneProduct="G_11951"/>
                <fbc:geneProductRef metaid="b008e6fe-8011-450d-a0e3-9144138fae94" fbc:geneProduct="G_57423"/>
                <fbc:geneProductRef metaid="_58448850-ade6-4c83-acb7-202855e12b95" fbc:geneProduct="G_11950"/>
                <fbc:geneProductRef metaid="_5ea53dc6-f38b-433b-a497-1f3e5ea0e0ce" fbc:geneProduct="G_11957"/>
                <fbc:geneProductRef metaid="_1497c249-4bf4-42c6-93cd-6c4c28bf87e6" fbc:geneProduct="G_11958"/>
              </fbc:and>
              <fbc:and metaid="c3d390df-6c70-417b-a800-780dbe32d5ad">
                <fbc:geneProductRef metaid="eeab4c66-6a58-4c96-94e8-392991cdc697" fbc:geneProduct="G_627998"/>
                <fbc:geneProductRef metaid="_15074e4a-0c5d-4842-81c6-0469f8a90004" fbc:geneProduct="G_18195"/>
                <fbc:geneProductRef metaid="_1a557914-48db-4b3a-a4cd-eeb62327b0b5" fbc:geneProduct="G_10476"/>
                <fbc:geneProductRef metaid="_2e15d162-647f-46ab-b89f-88c9694f6585" fbc:geneProduct="G_11957"/>
                <fbc:geneProductRef metaid="_0ea632c1-82ce-45db-90bb-ac9b5b52d7db" fbc:geneProduct="G_57423"/>
                <fbc:geneProductRef metaid="_9adc2f13-e2bf-4687-83eb-a06a9a4f3588" fbc:geneProduct="G_11958"/>
                <fbc:geneProductRef metaid="_6bb1d33f-a8d0-4e94-8a75-c715d9063e3b" fbc:geneProduct="G_228033"/>
                <fbc:geneProductRef metaid="a68f493c-e476-4f7a-81d2-ba9749b97a6c" fbc:geneProduct="G_11950"/>
              </fbc:and>
              <fbc:and metaid="_0a0e4f23-10b4-48a1-82ef-c6061f2a7e24">
                <fbc:geneProductRef metaid="e657617d-5941-411a-9d65-398256fb9415" fbc:geneProduct="G_18195"/>
                <fbc:geneProductRef metaid="_88f657a3-1ee2-428e-be55-1843039926e0" fbc:geneProduct="G_10476"/>
                <fbc:geneProductRef metaid="_50a48574-367a-496d-92ea-617bfb0f5ac9" fbc:geneProduct="G_11950"/>
                <fbc:geneProductRef metaid="_0321a264-a78f-4b5f-b057-016ed033dfd8" fbc:geneProduct="G_11958"/>
                <fbc:geneProductRef metaid="_14124025-9ed4-42e8-bc4d-94c49a6ff7f1" fbc:geneProduct="G_627998"/>
                <fbc:geneProductRef metaid="_3f9787e3-4850-46b5-9531-2301f4a0d7f4" fbc:geneProduct="G_100039108"/>
                <fbc:geneProductRef metaid="_3193b57c-343c-4d1a-ace6-d419dab10e7f" fbc:geneProduct="G_57423"/>
                <fbc:geneProductRef metaid="b8579330-3294-44b7-90fe-ca7840bf72e8" fbc:geneProduct="G_11957"/>
              </fbc:and>
              <fbc:and metaid="_03e11dfc-d889-45e0-8e59-3e262323a136">
                <fbc:geneProductRef metaid="ee3a9108-76d5-42f0-b7c8-8a145c67711f" fbc:geneProduct="G_627998"/>
                <fbc:geneProductRef metaid="_02d4014f-95fe-42f7-910c-270af40a7a1c" fbc:geneProduct="G_18195"/>
                <fbc:geneProductRef metaid="_6353aec8-a562-4f72-ab08-7cee781653ad" fbc:geneProduct="G_10476"/>
                <fbc:geneProductRef metaid="ac43518c-57cd-4419-af0d-590f4cee2598" fbc:geneProduct="G_11957"/>
                <fbc:geneProductRef metaid="d2b365e0-0483-49f4-accb-8980e28a5fc3" fbc:geneProduct="G_11950"/>
                <fbc:geneProductRef metaid="d83acc70-4d61-414e-a5f6-6976e581afb6" fbc:geneProduct="G_57423"/>
                <fbc:geneProductRef metaid="_11fc3774-262a-4dff-aaa0-05d6b9e6f9d5" fbc:geneProduct="G_11958"/>
                <fbc:geneProductRef metaid="_5638f4d5-dc39-4c76-a516-7fcd2228d3fe" fbc:geneProduct="G_228033"/>
              </fbc:and>
              <fbc:and metaid="_3dc3aa5e-d558-4bae-b730-f3b8d8345ea9">
                <fbc:geneProductRef metaid="b2078e8e-3712-4ca0-8ca1-6507e8605f5a" fbc:geneProduct="G_627998"/>
                <fbc:geneProductRef metaid="c9d593a8-3032-445b-b096-287cb77242a4" fbc:geneProduct="G_18195"/>
                <fbc:geneProductRef metaid="_89000045-8aa3-4f59-a106-314b984d21fa" fbc:geneProduct="G_10476"/>
                <fbc:geneProductRef metaid="c1038255-6891-428f-80b8-279f261ab027" fbc:geneProduct="G_11957"/>
                <fbc:geneProductRef metaid="_6464f089-1c6a-400c-ae93-0a4b3f80b325" fbc:geneProduct="G_57423"/>
                <fbc:geneProductRef metaid="_4b160e92-07b2-4c0f-ab36-fd66a31416cf" fbc:geneProduct="G_100039108"/>
                <fbc:geneProductRef metaid="_8fbdbff4-60db-417e-98ad-98e97ce54aa8" fbc:geneProduct="G_11958"/>
                <fbc:geneProductRef metaid="_9baa4d17-1e3f-4010-8afc-a034bd489e5b" fbc:geneProduct="G_11950"/>
              </fbc:and>
              <fbc:and metaid="_72d3cdbc-e4b0-4371-8594-f0da9caab365">
                <fbc:geneProductRef metaid="_31d64eaa-9be8-4181-a4dd-780d31beb0fd" fbc:geneProduct="G_228033"/>
                <fbc:geneProductRef metaid="c71d2c5f-6345-46b0-9cb1-d60235ac8509" fbc:geneProduct="G_627998"/>
                <fbc:geneProductRef metaid="_0076da0c-71e9-4934-a523-7a2f07cb80cb" fbc:geneProduct="G_18195"/>
                <fbc:geneProductRef metaid="_9bd99cbe-ae2a-47d8-ae51-827115b7db36" fbc:geneProduct="G_57423"/>
                <fbc:geneProductRef metaid="_1bda70fd-86e1-4650-bbd2-dd19fc9d5b08" fbc:geneProduct="G_10476"/>
                <fbc:geneProductRef metaid="_7951aab5-8874-4492-ae50-96feea5a7937" fbc:geneProduct="G_11958"/>
                <fbc:geneProductRef metaid="_44e13d0b-55cf-4cde-9fad-0b0c5c044015" fbc:geneProduct="G_11957"/>
                <fbc:geneProductRef metaid="_68d9296c-f0aa-452f-a350-125b9264413a" fbc:geneProduct="G_11950"/>
              </fbc:and>
              <fbc:and metaid="_5ff03151-7033-40e1-9d1d-7818260ab384">
                <fbc:geneProductRef metaid="c5f5b58b-fc88-4884-94c4-007dbc3c4981" fbc:geneProduct="G_627998"/>
                <fbc:geneProductRef metaid="_1ba2f1ae-a5fb-4d03-87ed-28939980649d" fbc:geneProduct="G_18195"/>
                <fbc:geneProductRef metaid="a6ec6527-64d2-4123-a5bd-12a093dc4d17" fbc:geneProduct="G_11951"/>
                <fbc:geneProductRef metaid="_746e2e94-9211-4860-b3ff-0b2d26b0ad67" fbc:geneProduct="G_57423"/>
                <fbc:geneProductRef metaid="_47503be9-293c-4d31-9dd5-05577fc7cc10" fbc:geneProduct="G_10476"/>
                <fbc:geneProductRef metaid="cd92b34e-91a7-4648-a327-672fb62dd30f" fbc:geneProduct="G_11957"/>
                <fbc:geneProductRef metaid="d90d8a06-c500-46e0-a56d-4d963d986d43" fbc:geneProduct="G_11958"/>
                <fbc:geneProductRef metaid="_4e98fc36-adf3-46fb-bbc5-fea172c43add" fbc:geneProduct="G_11950"/>
              </fbc:and>
              <fbc:and metaid="f3f01099-5ad8-402e-a9d8-486e35c27946">
                <fbc:geneProductRef metaid="_46a1316d-054a-4bc5-b250-3db65f978679" fbc:geneProduct="G_627998"/>
                <fbc:geneProductRef metaid="_8bd750bf-25d6-4bd9-bdf4-39492cf35812" fbc:geneProduct="G_228033"/>
                <fbc:geneProductRef metaid="b3835ffc-6e70-44f1-8094-49c344b9fd03" fbc:geneProduct="G_18195"/>
                <fbc:geneProductRef metaid="_1864516a-e996-4fec-b8e0-da560dd2f4da" fbc:geneProduct="G_10476"/>
                <fbc:geneProductRef metaid="e6928c17-e0b4-4a90-a437-b84069b20971" fbc:geneProduct="G_11957"/>
                <fbc:geneProductRef metaid="_6ba1a6cf-bbd3-4875-a729-c608d4645b2b" fbc:geneProduct="G_57423"/>
                <fbc:geneProductRef metaid="_91ea804c-b1f3-4a1e-bf5b-df589494627a" fbc:geneProduct="G_11950"/>
                <fbc:geneProductRef metaid="_79d26d81-192c-49bf-bc8a-52edcc26fd5e" fbc:geneProduct="G_11958"/>
              </fbc:and>
              <fbc:and metaid="_88dcc457-6fa4-4984-b173-1d13ae89d093">
                <fbc:geneProductRef metaid="_84025a0e-8fa6-4d79-9824-d57e6b3ec340" fbc:geneProduct="G_627998"/>
                <fbc:geneProductRef metaid="d2877453-5969-452a-abdf-75aaf1090db7" fbc:geneProduct="G_228033"/>
                <fbc:geneProductRef metaid="_800e98e2-c9ec-4b75-89ea-9ddcd218e4ad" fbc:geneProduct="G_18195"/>
                <fbc:geneProductRef metaid="d82b7661-8c53-445d-acf7-3c5f80ca8960" fbc:geneProduct="G_10476"/>
                <fbc:geneProductRef metaid="_2255ffec-2882-4a3e-920f-9ed05173cbb7" fbc:geneProduct="G_57423"/>
                <fbc:geneProductRef metaid="_99fd86e9-5d4b-44df-81e4-09d06a3bbdd3" fbc:geneProduct="G_11957"/>
                <fbc:geneProductRef metaid="ad595f5b-914c-4f39-81a6-b8809e9a19b1" fbc:geneProduct="G_11958"/>
                <fbc:geneProductRef metaid="_4646d112-ed47-41f8-b4cc-e0630044ea99" fbc:geneProduct="G_11950"/>
              </fbc:and>
              <fbc:and metaid="_7985b291-4461-4d48-ac13-8ba5d8fdcc1d">
                <fbc:geneProductRef metaid="c6bab7a2-d1d2-4a7a-bd4f-4e06d532b206" fbc:geneProduct="G_18195"/>
                <fbc:geneProductRef metaid="_4d544c5e-83dd-4507-86aa-eeff70cbcfd6" fbc:geneProduct="G_57423"/>
                <fbc:geneProductRef metaid="f4ef6f2c-eeb6-439b-8e43-b378b25cd2ab" fbc:geneProduct="G_11950"/>
                <fbc:geneProductRef metaid="fe2b1e6e-422b-431d-9d7f-2b989e41324e" fbc:geneProduct="G_10476"/>
                <fbc:geneProductRef metaid="_622e58b1-3e5a-43c4-b90d-641f1a7ba0c2" fbc:geneProduct="G_11958"/>
                <fbc:geneProductRef metaid="_0a31157b-0dc6-49aa-9713-775909ffa9e6" fbc:geneProduct="G_627998"/>
                <fbc:geneProductRef metaid="_81b330f6-069b-40e5-94b9-c74f0ed290ed" fbc:geneProduct="G_228033"/>
                <fbc:geneProductRef metaid="ea42c962-6901-4dca-8641-e03e1f69fb0d" fbc:geneProduct="G_11957"/>
              </fbc:and>
              <fbc:and metaid="f23ba17c-1143-43d8-9919-c36a554e7718">
                <fbc:geneProductRef metaid="dcbbcbb5-e7f4-4d5c-abed-68524bf375cb" fbc:geneProduct="G_100039108"/>
                <fbc:geneProductRef metaid="_38735600-306d-4620-8e1f-773cdf23d3b3" fbc:geneProduct="G_18195"/>
                <fbc:geneProductRef metaid="a2704ccc-7605-4d92-a941-858221c9ede1" fbc:geneProduct="G_10476"/>
                <fbc:geneProductRef metaid="cfe9f701-ad76-4165-9e33-7d0a187c1c0f" fbc:geneProduct="G_11958"/>
                <fbc:geneProductRef metaid="f80687da-c21a-4873-8bd0-99f8deb4a8f4" fbc:geneProduct="G_11950"/>
                <fbc:geneProductRef metaid="cdddae97-5de2-4892-b389-e5ba8cf92607" fbc:geneProduct="G_627998"/>
                <fbc:geneProductRef metaid="_64746bd3-565e-4ad8-aa7d-3586ae57b4c1" fbc:geneProduct="G_57423"/>
                <fbc:geneProductRef metaid="_46c44d55-7888-42e1-a3aa-55b1726f226c" fbc:geneProduct="G_11957"/>
              </fbc:and>
              <fbc:and metaid="_44bbb4eb-4aed-495f-a19f-15342e155f1a">
                <fbc:geneProductRef metaid="b08e4276-fee2-4dc8-b9bc-e883cce7a378" fbc:geneProduct="G_100039108"/>
                <fbc:geneProductRef metaid="_631348d2-d488-4b17-9b6d-a3a294f634ee" fbc:geneProduct="G_18195"/>
                <fbc:geneProductRef metaid="_7103bf3e-01c5-4dca-9556-778ec3b1036a" fbc:geneProduct="G_11950"/>
                <fbc:geneProductRef metaid="_87e5f483-bc9e-4ebd-9f37-c84eb1294e16" fbc:geneProduct="G_10476"/>
                <fbc:geneProductRef metaid="_6797a1a5-350a-4e5b-94a5-82efb986264d" fbc:geneProduct="G_11958"/>
                <fbc:geneProductRef metaid="a05a7371-d885-4dee-a28c-81779ab6a1da" fbc:geneProduct="G_627998"/>
                <fbc:geneProductRef metaid="e68863e9-065c-4620-90fa-87224b6f1eef" fbc:geneProduct="G_57423"/>
                <fbc:geneProductRef metaid="de08c9ef-f342-4e8f-8441-e3a31ad58284" fbc:geneProduct="G_11957"/>
              </fbc:and>
              <fbc:and metaid="fa2efcc4-0e61-40f1-b3fc-f461803d183b">
                <fbc:geneProductRef metaid="_77fa7633-70d2-42de-bdfa-3a3e4feb12dd" fbc:geneProduct="G_627998"/>
                <fbc:geneProductRef metaid="_43df4766-aca2-4176-a1a9-90a0867e1b9e" fbc:geneProduct="G_18195"/>
                <fbc:geneProductRef metaid="bf18fa3e-5400-4880-aba2-f65efc839cf9" fbc:geneProduct="G_11951"/>
                <fbc:geneProductRef metaid="_0c90449a-071c-45a5-ab30-2a3d4de61ddc" fbc:geneProduct="G_11950"/>
                <fbc:geneProductRef metaid="_3ab15da7-5918-47bd-853a-a71bfbebc493" fbc:geneProduct="G_10476"/>
                <fbc:geneProductRef metaid="a4b12d18-dfe7-4306-b4ad-8b45aa9894e4" fbc:geneProduct="G_57423"/>
                <fbc:geneProductRef metaid="_03ad1951-ffba-40c0-8aea-d090322a5405" fbc:geneProduct="G_11957"/>
                <fbc:geneProductRef metaid="_4df50504-d036-4d70-8d3c-13922edb8158" fbc:geneProduct="G_11958"/>
              </fbc:and>
              <fbc:and metaid="b89cfeb7-d7fa-4ed7-a685-4a2c42d0624d">
                <fbc:geneProductRef metaid="_120d7215-ef5e-49b5-b06e-f93298ab6ac7" fbc:geneProduct="G_627998"/>
                <fbc:geneProductRef metaid="_2f93e263-0cdc-4239-9707-82b98f3dcdaf" fbc:geneProduct="G_228033"/>
                <fbc:geneProductRef metaid="_4f175eaa-8369-4b31-b031-0b75d5ac77d9" fbc:geneProduct="G_18195"/>
                <fbc:geneProductRef metaid="_025c67b2-612f-4dcb-854d-2760c1d935be" fbc:geneProduct="G_10476"/>
                <fbc:geneProductRef metaid="e570551d-9ef6-450d-9188-809d06c3fd3e" fbc:geneProduct="G_11950"/>
                <fbc:geneProductRef metaid="bca44676-0933-4631-9731-3bac5779efa9" fbc:geneProduct="G_57423"/>
                <fbc:geneProductRef metaid="_06c4d58c-c78e-46a8-8aac-bcaba0f6bc2b" fbc:geneProduct="G_11957"/>
                <fbc:geneProductRef metaid="_44da02b7-dea4-45c1-b6c9-a7305bc3f30b" fbc:geneProduct="G_11958"/>
              </fbc:and>
              <fbc:and metaid="cb53df22-8f55-454f-95d3-4ddcdde12725">
                <fbc:geneProductRef metaid="_93c3a14e-659d-4cf5-bd69-cf48818f8395" fbc:geneProduct="G_18195"/>
                <fbc:geneProductRef metaid="a2400bf9-3353-4011-b705-ceb11c4f6b1b" fbc:geneProduct="G_10476"/>
                <fbc:geneProductRef metaid="f6da5d48-d38c-4b78-8cac-a1c09653d05a" fbc:geneProduct="G_11958"/>
                <fbc:geneProductRef metaid="_1a781ad7-608e-41a7-bd7e-c3ec99b885b6" fbc:geneProduct="G_228033"/>
                <fbc:geneProductRef metaid="_1fb555d2-bbf8-43ef-a9ee-3c6b961c6cac" fbc:geneProduct="G_11950"/>
                <fbc:geneProductRef metaid="_5da5d995-777e-4edb-b679-389694d54eb5" fbc:geneProduct="G_627998"/>
                <fbc:geneProductRef metaid="_5f87df57-6e61-48d7-8a55-44e2faa54e8d" fbc:geneProduct="G_57423"/>
                <fbc:geneProductRef metaid="ca211a38-b751-45a7-a9bc-23cd9d710ff2" fbc:geneProduct="G_11957"/>
              </fbc:and>
              <fbc:and metaid="b1738172-e41d-4884-aeda-3dd25f8a4370">
                <fbc:geneProductRef metaid="_725f070b-2bfd-4315-82c5-29eefba18d2c" fbc:geneProduct="G_627998"/>
                <fbc:geneProductRef metaid="_386c808e-5346-4447-851a-40f779c04b38" fbc:geneProduct="G_228033"/>
                <fbc:geneProductRef metaid="_9e654e3d-0004-4a1a-bb47-41922ecd4ffc" fbc:geneProduct="G_18195"/>
                <fbc:geneProductRef metaid="_88f1947d-1f6a-4eef-aae9-1a4317b268f9" fbc:geneProduct="G_10476"/>
                <fbc:geneProductRef metaid="_36b21e3a-7fa0-43ae-8324-57910ee42cd3" fbc:geneProduct="G_57423"/>
                <fbc:geneProductRef metaid="_0139dae2-da9d-438d-8ca9-12a40026e2a2" fbc:geneProduct="G_11950"/>
                <fbc:geneProductRef metaid="b426e246-d937-42ea-a7ed-8168a4f16b4b" fbc:geneProduct="G_11957"/>
                <fbc:geneProductRef metaid="cb8ea504-b149-492b-ae4d-d33ace37a72f" fbc:geneProduct="G_11958"/>
              </fbc:and>
              <fbc:and metaid="_7f33b584-bfef-481c-b056-ed8e66e0d492">
                <fbc:geneProductRef metaid="f021e7b7-5dfd-4905-a897-d6b684d6df43" fbc:geneProduct="G_100039108"/>
                <fbc:geneProductRef metaid="a36ef4d3-662f-4f54-8acd-f5648f348c02" fbc:geneProduct="G_18195"/>
                <fbc:geneProductRef metaid="_6ccdd86e-9188-49b4-baaf-0f156958b3d3" fbc:geneProduct="G_11950"/>
                <fbc:geneProductRef metaid="a613d581-d992-4f00-8aee-073d03a125a6" fbc:geneProduct="G_10476"/>
                <fbc:geneProductRef metaid="_2744f7fc-d630-4e35-b89e-065735e4a45d" fbc:geneProduct="G_11958"/>
                <fbc:geneProductRef metaid="_2718736b-091c-4a67-b2ea-6830294834a1" fbc:geneProduct="G_627998"/>
                <fbc:geneProductRef metaid="_2b444165-4070-4e9f-8100-49492089daea" fbc:geneProduct="G_57423"/>
                <fbc:geneProductRef metaid="_83c067c4-cf80-4312-977c-86f2de8c2d1c" fbc:geneProduct="G_11957"/>
              </fbc:and>
              <fbc:and metaid="a5a85b80-c874-4f39-9927-61d4ccfd5779">
                <fbc:geneProductRef metaid="_606c5c33-1e2b-46a8-b9ca-8ad79de6c3b3" fbc:geneProduct="G_100039108"/>
                <fbc:geneProductRef metaid="f9d6c25b-12f1-4264-aa5a-11a99cc09d24" fbc:geneProduct="G_18195"/>
                <fbc:geneProductRef metaid="_3b62603c-c4e1-4cf1-9b32-5dde8afc75a4" fbc:geneProduct="G_10476"/>
                <fbc:geneProductRef metaid="_0bb986b6-dc35-47e2-88dc-08673303484a" fbc:geneProduct="G_11950"/>
                <fbc:geneProductRef metaid="_0392dee2-594c-4944-b793-fba162af4924" fbc:geneProduct="G_11958"/>
                <fbc:geneProductRef metaid="_3d199ce5-d2c7-44d6-9771-abad1e669fd4" fbc:geneProduct="G_627998"/>
                <fbc:geneProductRef metaid="e27b1a6b-1005-4e00-907b-08e168a77415" fbc:geneProduct="G_57423"/>
                <fbc:geneProductRef metaid="_74f51bd4-a7b4-4544-b51f-f694707278f0" fbc:geneProduct="G_11957"/>
              </fbc:and>
              <fbc:and metaid="a545f4bc-a9c2-4298-9655-564703ceb5d8">
                <fbc:geneProductRef metaid="eef6097d-eb64-4bb2-93ed-08530155f8de" fbc:geneProduct="G_18195"/>
                <fbc:geneProductRef metaid="_5fee5b5a-1880-42b3-957e-7294bcad3b2b" fbc:geneProduct="G_10476"/>
                <fbc:geneProductRef metaid="_2ab893d5-a79a-48b1-ad8d-04c60285abb7" fbc:geneProduct="G_11950"/>
                <fbc:geneProductRef metaid="b9e3ce46-b480-407b-850c-53c7da672df8" fbc:geneProduct="G_11958"/>
                <fbc:geneProductRef metaid="_6b2b6a40-e0fe-43ed-9280-108e82df3490" fbc:geneProduct="G_11951"/>
                <fbc:geneProductRef metaid="_35eb64e8-9f1b-43be-ba03-6ee271285dcf" fbc:geneProduct="G_627998"/>
                <fbc:geneProductRef metaid="_1d1a53fb-8aea-4019-bfdc-8c46d888d112" fbc:geneProduct="G_57423"/>
                <fbc:geneProductRef metaid="_5638a0c2-8165-44ce-bf46-a7d59d450a91" fbc:geneProduct="G_11957"/>
              </fbc:and>
              <fbc:and metaid="_226fd3fc-1c7d-4509-8225-99a7a8c50592">
                <fbc:geneProductRef metaid="_227b58ad-3bf8-4176-a2be-be662ebbd9f6" fbc:geneProduct="G_18195"/>
                <fbc:geneProductRef metaid="_6568fc56-7b65-46f3-b852-047a1bb5510e" fbc:geneProduct="G_57423"/>
                <fbc:geneProductRef metaid="_085bea7c-3c36-48c8-8090-2b5ab4d4a02f" fbc:geneProduct="G_10476"/>
                <fbc:geneProductRef metaid="_144c8dfe-2057-4432-8ebd-5fa59fdea98c" fbc:geneProduct="G_11958"/>
                <fbc:geneProductRef metaid="ac367cb7-3eba-47f9-a587-819ae757b5bd" fbc:geneProduct="G_11950"/>
                <fbc:geneProductRef metaid="_504706aa-1aa8-4a58-a88d-8434622abcaa" fbc:geneProduct="G_627998"/>
                <fbc:geneProductRef metaid="_8550f4ab-4c5b-4f47-b3f7-9b47cc54e3a9" fbc:geneProduct="G_228033"/>
                <fbc:geneProductRef metaid="_4c48901d-e66f-48f6-80cd-49b154358bb8" fbc:geneProduct="G_11957"/>
              </fbc:and>
              <fbc:and metaid="_8babb638-22b2-4429-a9d6-9aaa9fe55117">
                <fbc:geneProductRef metaid="ff24a9b3-2a31-4da2-9dc2-9223b10572ca" fbc:geneProduct="G_627998"/>
                <fbc:geneProductRef metaid="_99b462f6-4661-4849-b0ea-696e56bb28d7" fbc:geneProduct="G_228033"/>
                <fbc:geneProductRef metaid="_345d80d8-c896-42b8-a231-f075a6faa12c" fbc:geneProduct="G_18195"/>
                <fbc:geneProductRef metaid="_1da27228-7dd1-4baf-811a-d74008fc1e50" fbc:geneProduct="G_10476"/>
                <fbc:geneProductRef metaid="bcbc61d5-afb0-4804-834a-2c399e4d73ad" fbc:geneProduct="G_57423"/>
                <fbc:geneProductRef metaid="ecf76334-42b3-4e2b-98da-36526da00269" fbc:geneProduct="G_11957"/>
                <fbc:geneProductRef metaid="_909067a0-794b-4fdc-b066-4ad017fcd51d" fbc:geneProduct="G_11958"/>
                <fbc:geneProductRef metaid="_4e5fc81b-ff73-43dd-a19f-adc6df2386a0" fbc:geneProduct="G_11950"/>
              </fbc:and>
              <fbc:and metaid="_44b51e6d-4d1b-4c28-9137-7b2c4566f71a">
                <fbc:geneProductRef metaid="_636de688-30f4-4b55-bb0d-a11572c6ba37" fbc:geneProduct="G_627998"/>
                <fbc:geneProductRef metaid="_0fdde1ad-9b72-4415-b742-cd221a843253" fbc:geneProduct="G_18195"/>
                <fbc:geneProductRef metaid="_4198f2ef-0cbe-4fca-ba17-c59b2b884085" fbc:geneProduct="G_10476"/>
                <fbc:geneProductRef metaid="_8512b7f5-bb60-4bf9-97df-77638d833dde" fbc:geneProduct="G_11957"/>
                <fbc:geneProductRef metaid="_2a92fc1e-e181-4a5a-8e29-0f634d84046b" fbc:geneProduct="G_57423"/>
                <fbc:geneProductRef metaid="_529275e7-0e6e-4ca7-8cde-8ba592c10d09" fbc:geneProduct="G_11950"/>
                <fbc:geneProductRef metaid="a980a6f1-2054-40b8-bf35-2691480110ad" fbc:geneProduct="G_11958"/>
                <fbc:geneProductRef metaid="_486280f2-ff65-4c46-9ad7-5a78095b206d" fbc:geneProduct="G_228033"/>
              </fbc:and>
              <fbc:and metaid="_9e694e87-02ce-4c64-b99e-4c4a3afe90dc">
                <fbc:geneProductRef metaid="_3e70276d-4a4b-4ae9-bfb8-961a49a24342" fbc:geneProduct="G_18195"/>
                <fbc:geneProductRef metaid="_37cac754-cfaa-4a5d-a2fe-a2e014590aea" fbc:geneProduct="G_11957"/>
                <fbc:geneProductRef metaid="b5118a33-8852-4b44-9fb8-892c197bb38d" fbc:geneProduct="G_10476"/>
                <fbc:geneProductRef metaid="_980d2339-abdc-4477-ab58-d62d362bd4c2" fbc:geneProduct="G_11958"/>
                <fbc:geneProductRef metaid="d5c07c8f-0b6f-4ba1-9abf-f0cc42b28e73" fbc:geneProduct="G_11950"/>
                <fbc:geneProductRef metaid="_09f9f797-2db4-41e6-b369-9a7cf3f77edf" fbc:geneProduct="G_627998"/>
                <fbc:geneProductRef metaid="_857882e5-5a35-47e8-b64d-389737b4d84d" fbc:geneProduct="G_100039108"/>
                <fbc:geneProductRef metaid="_5698c7ae-9458-4d8e-b78e-c7b2e63f3ab0" fbc:geneProduct="G_57423"/>
              </fbc:and>
              <fbc:and metaid="b57edef4-3120-4532-8ea3-40114a68e5d0">
                <fbc:geneProductRef metaid="_5678e62c-b625-42b2-befc-b216cd1c1215" fbc:geneProduct="G_627998"/>
                <fbc:geneProductRef metaid="ad28e0b5-5adf-4f1b-81ef-1174b036d2cb" fbc:geneProduct="G_18195"/>
                <fbc:geneProductRef metaid="_54d43d9d-324e-4784-8fef-14ee692bbc17" fbc:geneProduct="G_10476"/>
                <fbc:geneProductRef metaid="_11f83a87-4fdc-49b7-8536-6fad36a84034" fbc:geneProduct="G_57423"/>
                <fbc:geneProductRef metaid="bbca73ba-d280-4253-9ae3-31db6e235507" fbc:geneProduct="G_228033"/>
                <fbc:geneProductRef metaid="_38c1e40f-00f0-43c9-a9ad-1199394ca832" fbc:geneProduct="G_11957"/>
                <fbc:geneProductRef metaid="f03da753-851b-46d4-a52f-40c59850049b" fbc:geneProduct="G_11958"/>
                <fbc:geneProductRef metaid="_8f0d4989-6b7d-4ba4-9f90-dc8344c35e64" fbc:geneProduct="G_11950"/>
              </fbc:and>
              <fbc:and metaid="_97a0681a-1f1d-4767-8f2e-80d16d2bd8d0">
                <fbc:geneProductRef metaid="_101254f2-6f60-4b4b-9e41-e6ca9c5dc0ac" fbc:geneProduct="G_627998"/>
                <fbc:geneProductRef metaid="_86da3c2a-bd59-4f7d-8a29-cd5886098d5a" fbc:geneProduct="G_18195"/>
                <fbc:geneProductRef metaid="_3b6effff-d65c-453f-9a97-ac8742ba2951" fbc:geneProduct="G_11951"/>
                <fbc:geneProductRef metaid="_4300a01c-92c6-4f47-a88e-eaa56a4aaa3f" fbc:geneProduct="G_11957"/>
                <fbc:geneProductRef metaid="cc7c2d97-4915-462f-89e2-e07850a3a165" fbc:geneProduct="G_10476"/>
                <fbc:geneProductRef metaid="_1e7ed757-7d47-4499-8016-5451b6e14026" fbc:geneProduct="G_57423"/>
                <fbc:geneProductRef metaid="_5e335f64-5ae6-4302-8700-5820bccf6df7" fbc:geneProduct="G_11958"/>
                <fbc:geneProductRef metaid="_6e7fc4fd-1521-42bb-89c5-215379c3eb2a" fbc:geneProduct="G_11950"/>
              </fbc:and>
              <fbc:and metaid="_0e061b88-9df4-4e5b-a97b-ad96d143b9af">
                <fbc:geneProductRef metaid="_51b8b9d9-1eac-48af-bacf-ee6e67a4ac6a" fbc:geneProduct="G_627998"/>
                <fbc:geneProductRef metaid="_1e1fc259-b2d1-4a31-a4e7-997dc950bb62" fbc:geneProduct="G_100039108"/>
                <fbc:geneProductRef metaid="_7019e49b-41cb-4272-9ddd-cec0ffd30b02" fbc:geneProduct="G_18195"/>
                <fbc:geneProductRef metaid="_0c8becde-2f1c-4a00-9ca2-087d4813ade6" fbc:geneProduct="G_10476"/>
                <fbc:geneProductRef metaid="_5d2ed0e4-a983-4b46-9adb-41262bcad66b" fbc:geneProduct="G_57423"/>
                <fbc:geneProductRef metaid="_275dd5c8-6286-410d-9268-8218f7608a6a" fbc:geneProduct="G_11957"/>
                <fbc:geneProductRef metaid="_19c7825e-38f6-4b72-93c3-72c4501e0fcc" fbc:geneProduct="G_11958"/>
                <fbc:geneProductRef metaid="_470cfa5b-2984-4b01-b8d2-7252a1ff21ea" fbc:geneProduct="G_11950"/>
              </fbc:and>
              <fbc:and metaid="e7941cea-8f20-4f6d-a7b3-e5e2099c8525">
                <fbc:geneProductRef metaid="d94bf6b5-f3ee-4ce4-9551-ce4a30d72b24" fbc:geneProduct="G_627998"/>
                <fbc:geneProductRef metaid="_55c5f04c-9368-40eb-8a96-74ed731b8f1e" fbc:geneProduct="G_18195"/>
                <fbc:geneProductRef metaid="db62632b-1cff-4c89-9ca2-29c345085043" fbc:geneProduct="G_10476"/>
                <fbc:geneProductRef metaid="_4c9e0e6d-d002-494e-87ca-57288d531bf8" fbc:geneProduct="G_100039108"/>
                <fbc:geneProductRef metaid="_17738688-4115-4ec7-92a9-641b779bc8fc" fbc:geneProduct="G_57423"/>
                <fbc:geneProductRef metaid="_7ad4fc9c-9cd3-473c-a646-73128bb18f8f" fbc:geneProduct="G_11957"/>
                <fbc:geneProductRef metaid="_761e2bd2-e544-4925-b613-3d0d205d23db" fbc:geneProduct="G_11958"/>
                <fbc:geneProductRef metaid="_69c46be2-61ea-4475-b41e-328f029fefe8" fbc:geneProduct="G_11950"/>
              </fbc:and>
              <fbc:and metaid="_93a69b70-10f4-412b-8f53-3ffeda42885c">
                <fbc:geneProductRef metaid="_6a73418b-96b0-49b0-ad4b-ec32f25e15b6" fbc:geneProduct="G_627998"/>
                <fbc:geneProductRef metaid="_8d55e292-3141-4b49-8384-88616849585f" fbc:geneProduct="G_228033"/>
                <fbc:geneProductRef metaid="a9d11801-362e-4ce8-b298-e4ba00afb66a" fbc:geneProduct="G_18195"/>
                <fbc:geneProductRef metaid="_312fb9b1-c54c-4775-88b0-0003361960d5" fbc:geneProduct="G_10476"/>
                <fbc:geneProductRef metaid="f192be15-900e-4c12-bca3-96c661e7a4f9" fbc:geneProduct="G_11957"/>
                <fbc:geneProductRef metaid="d4979e9e-e497-4fde-8b18-80cea9973491" fbc:geneProduct="G_57423"/>
                <fbc:geneProductRef metaid="c43e57f4-f802-405a-99cb-d11d93ea7b26" fbc:geneProduct="G_11958"/>
                <fbc:geneProductRef metaid="_1bfaa713-3bf1-4362-8307-0a7b496e9892" fbc:geneProduct="G_11950"/>
              </fbc:and>
              <fbc:and metaid="a6110665-4137-4872-b36d-27b95ad70081">
                <fbc:geneProductRef metaid="c7c34e36-c3c1-40f7-b2fe-6d6991da6220" fbc:geneProduct="G_228033"/>
                <fbc:geneProductRef metaid="_445eae5a-4c65-43aa-86cc-6019d90ac773" fbc:geneProduct="G_18195"/>
                <fbc:geneProductRef metaid="d0774634-7ce7-4280-a742-d2cc82316df5" fbc:geneProduct="G_11950"/>
                <fbc:geneProductRef metaid="d5219741-a6f7-41eb-a954-6e88df5f05f1" fbc:geneProduct="G_11957"/>
                <fbc:geneProductRef metaid="_8c99de7e-9fac-416c-8e2f-fc6fba06b221" fbc:geneProduct="G_11958"/>
                <fbc:geneProductRef metaid="_914c16be-1d39-46a9-b93b-1a06a68d2c0e" fbc:geneProduct="G_627998"/>
                <fbc:geneProductRef metaid="_7ca89fe1-3b8a-4014-9120-f0fbd442cd0b" fbc:geneProduct="G_10476"/>
                <fbc:geneProductRef metaid="_9414d066-93d9-440d-9966-dd61bbb614f8" fbc:geneProduct="G_57423"/>
              </fbc:and>
              <fbc:and metaid="_6c5f8bbf-031e-4175-847c-bb8fac66ea82">
                <fbc:geneProductRef metaid="_7d41a976-e6d5-4d4a-9a88-51fc44c89b73" fbc:geneProduct="G_18195"/>
                <fbc:geneProductRef metaid="_06bc0e35-295a-49f9-984f-eddfdd14b4ee" fbc:geneProduct="G_10476"/>
                <fbc:geneProductRef metaid="_2b731a18-cc88-45ab-acaf-4cc32239b121" fbc:geneProduct="G_11950"/>
                <fbc:geneProductRef metaid="_20164be4-37d2-43c2-bdbc-1b0291782ff1" fbc:geneProduct="G_11958"/>
                <fbc:geneProductRef metaid="_4ac77a24-4d45-4acf-ba87-0c69dcbdcc92" fbc:geneProduct="G_627998"/>
                <fbc:geneProductRef metaid="_587bccd1-7d60-4799-9e92-89864fc4e1c8" fbc:geneProduct="G_11957"/>
                <fbc:geneProductRef metaid="aa2b04b8-3c10-4ada-a452-9a0c37e79bea" fbc:geneProduct="G_228033"/>
                <fbc:geneProductRef metaid="_4d2ab12c-8cae-4312-8f9a-5e270cb533a1" fbc:geneProduct="G_57423"/>
              </fbc:and>
              <fbc:and metaid="_20642f78-3313-4a5e-b6ab-edaf638f3a4f">
                <fbc:geneProductRef metaid="ef4bab14-783d-4613-a993-91d7acf151e5" fbc:geneProduct="G_18195"/>
                <fbc:geneProductRef metaid="_014fdd42-db42-4427-a72c-8e3b4f6cbadf" fbc:geneProduct="G_57423"/>
                <fbc:geneProductRef metaid="db95579b-67d1-4e30-9d69-1933acebad40" fbc:geneProduct="G_11950"/>
                <fbc:geneProductRef metaid="_9d2644f4-5fd3-4863-8aaf-be20524cd256" fbc:geneProduct="G_10476"/>
                <fbc:geneProductRef metaid="_4f1b573d-eff0-4547-b453-89c7e6bcc9f3" fbc:geneProduct="G_11958"/>
                <fbc:geneProductRef metaid="_01af0794-a208-4ec3-8509-55e02ba4c954" fbc:geneProduct="G_228033"/>
                <fbc:geneProductRef metaid="b6c3f0c6-378b-46a9-afb7-c182230ebf6d" fbc:geneProduct="G_627998"/>
                <fbc:geneProductRef metaid="_3686c21c-22a2-4fca-898a-b321c53a7e43" fbc:geneProduct="G_11957"/>
              </fbc:and>
              <fbc:and metaid="_27594cf4-2dd5-4f57-a732-306114aeac48">
                <fbc:geneProductRef metaid="_95190a93-eeeb-4f4f-a7d0-0de94d9cc7b7" fbc:geneProduct="G_627998"/>
                <fbc:geneProductRef metaid="a1b5a1ca-1749-40dc-8f68-0f825bf8e409" fbc:geneProduct="G_18195"/>
                <fbc:geneProductRef metaid="a9208c1b-18ef-4e17-9071-b93942dcafc9" fbc:geneProduct="G_10476"/>
                <fbc:geneProductRef metaid="_41539307-aa4c-497a-af27-597350c33aef" fbc:geneProduct="G_11951"/>
                <fbc:geneProductRef metaid="_5f679678-8e90-4b5e-8e0d-baa434998cff" fbc:geneProduct="G_11950"/>
                <fbc:geneProductRef metaid="_9e87947d-0952-4c91-a470-aed86f3067d5" fbc:geneProduct="G_57423"/>
                <fbc:geneProductRef metaid="_8f4a46ca-f3f9-44fa-8421-7b00c4affcec" fbc:geneProduct="G_11957"/>
                <fbc:geneProductRef metaid="e4c2451f-6755-4804-bf8c-bfa84485a153" fbc:geneProduct="G_11958"/>
              </fbc:and>
              <fbc:and metaid="e74c27bf-07c3-45f8-b092-f764370c7b7b">
                <fbc:geneProductRef metaid="a744a88c-871b-42e1-bb8c-698e535bc1bb" fbc:geneProduct="G_627998"/>
                <fbc:geneProductRef metaid="cbdd89e4-ec5d-404f-85fd-b25a0eea5ce5" fbc:geneProduct="G_228033"/>
                <fbc:geneProductRef metaid="d6906993-5b5e-44b8-bef7-bc262c344f60" fbc:geneProduct="G_18195"/>
                <fbc:geneProductRef metaid="ce675693-b77e-4e10-844e-3b4180e831c1" fbc:geneProduct="G_10476"/>
                <fbc:geneProductRef metaid="_42008be8-b3db-418c-ba9a-ef52205af8c4" fbc:geneProduct="G_57423"/>
                <fbc:geneProductRef metaid="_1b2ee736-76aa-4db9-821b-b616e50137b3" fbc:geneProduct="G_11950"/>
                <fbc:geneProductRef metaid="b6041344-b246-4690-8ec5-fa3531ab4065" fbc:geneProduct="G_11957"/>
                <fbc:geneProductRef metaid="e6c68b3b-5126-4cbf-8999-7be0f1a7bde2" fbc:geneProduct="G_11958"/>
              </fbc:and>
              <fbc:and metaid="ef6cc23e-d67e-451f-ad36-e5ac38b1d434">
                <fbc:geneProductRef metaid="_61ae4339-d149-4233-9dd5-d9e5d224fb9d" fbc:geneProduct="G_18195"/>
                <fbc:geneProductRef metaid="_48c30be0-0263-431e-b696-816f2bb791be" fbc:geneProduct="G_10476"/>
                <fbc:geneProductRef metaid="_3633c2b9-1519-436e-ac54-4760639808e1" fbc:geneProduct="G_11957"/>
                <fbc:geneProductRef metaid="_74c3f14a-457d-44dd-977a-409b1bd59b77" fbc:geneProduct="G_11958"/>
                <fbc:geneProductRef metaid="_24db8b34-9182-4b3b-80a8-c444cdb0efe5" fbc:geneProduct="G_11950"/>
                <fbc:geneProductRef metaid="_8e4d47ae-ba5d-49fe-9614-7214378c5648" fbc:geneProduct="G_627998"/>
                <fbc:geneProductRef metaid="ebc85145-6e6a-4a4f-af6f-11c3ea32e822" fbc:geneProduct="G_57423"/>
                <fbc:geneProductRef metaid="bb4b0518-bad8-4943-81fc-d07306ed8c7b" fbc:geneProduct="G_228033"/>
              </fbc:and>
              <fbc:and metaid="d121793f-4d1e-4162-bce0-55c9061f493f">
                <fbc:geneProductRef metaid="e73d0643-8d1f-4b55-aee6-565e7b36cc56" fbc:geneProduct="G_627998"/>
                <fbc:geneProductRef metaid="efcf5453-0d7e-4889-b312-47af16690081" fbc:geneProduct="G_18195"/>
                <fbc:geneProductRef metaid="_6dd9c085-8222-45c9-886b-717068dcff30" fbc:geneProduct="G_11951"/>
                <fbc:geneProductRef metaid="d1fe61d7-82ce-4fa2-8760-48c41132fe85" fbc:geneProduct="G_57423"/>
                <fbc:geneProductRef metaid="_6c6539e6-70fa-49e5-abe6-bd68b9d24432" fbc:geneProduct="G_10476"/>
                <fbc:geneProductRef metaid="_60696f8f-d612-4b9c-a6ca-35aac70b084a" fbc:geneProduct="G_11957"/>
                <fbc:geneProductRef metaid="_54983667-421f-4335-855d-5b1cd2ee1a94" fbc:geneProduct="G_11958"/>
                <fbc:geneProductRef metaid="_2eb916bc-82a0-45a0-84d7-dc9ce0f4fb7e" fbc:geneProduct="G_11950"/>
              </fbc:and>
              <fbc:and metaid="_1764a9db-4998-44d3-8acb-226f29ea2415">
                <fbc:geneProductRef metaid="_933d0700-2aff-43ee-ab46-e24cbb80eaff" fbc:geneProduct="G_627998"/>
                <fbc:geneProductRef metaid="_8ef96b9f-d473-4dfe-988e-06610a23a7f5" fbc:geneProduct="G_18195"/>
                <fbc:geneProductRef metaid="_8edeb781-b8f7-4ed7-aeef-db4f65e8e80b" fbc:geneProduct="G_10476"/>
                <fbc:geneProductRef metaid="cd8b40f2-c777-44e3-9491-72fea3a17ade" fbc:geneProduct="G_57423"/>
                <fbc:geneProductRef metaid="cb81fc3e-0d9f-42c9-8532-5c074fba7eaf" fbc:geneProduct="G_11950"/>
                <fbc:geneProductRef metaid="_634f7575-74ef-4cc1-bd70-87c205a7d71d" fbc:geneProduct="G_11957"/>
                <fbc:geneProductRef metaid="b712d625-c347-4ca6-866b-6e12d05d42c0" fbc:geneProduct="G_11958"/>
                <fbc:geneProductRef metaid="_86c9c07f-fa62-4913-91b7-181049ba4b5f" fbc:geneProduct="G_228033"/>
              </fbc:and>
              <fbc:and metaid="_366f3e7d-4c12-4a68-b969-a54145c93768">
                <fbc:geneProductRef metaid="_321e894a-ba4f-4da5-ba7e-78b300238b99" fbc:geneProduct="G_627998"/>
                <fbc:geneProductRef metaid="_8760906a-d47d-4ccf-b500-e0743fc97572" fbc:geneProduct="G_18195"/>
                <fbc:geneProductRef metaid="_209dcbf6-e78f-4145-97c7-97f9207d3f23" fbc:geneProduct="G_10476"/>
                <fbc:geneProductRef metaid="_47a9e16b-4f8b-4d4d-a4ff-9c106287bcfe" fbc:geneProduct="G_11950"/>
                <fbc:geneProductRef metaid="a4d1ba19-85e4-42bc-a108-982e30358fcd" fbc:geneProduct="G_57423"/>
                <fbc:geneProductRef metaid="_87ae352f-1f0c-42cd-83f8-6da486521b23" fbc:geneProduct="G_11957"/>
                <fbc:geneProductRef metaid="_0edcb7c8-2ed8-4ff2-953c-d5668c6bf42a" fbc:geneProduct="G_11958"/>
                <fbc:geneProductRef metaid="_506b2e7c-5d88-4adc-9efb-fa03bce7b767" fbc:geneProduct="G_11951"/>
              </fbc:and>
              <fbc:and metaid="_7a3ac833-d115-47f1-ba9b-ce5e9aafa1cf">
                <fbc:geneProductRef metaid="_0e0ccbab-5173-4f99-8574-9f50fd8aeb80" fbc:geneProduct="G_627998"/>
                <fbc:geneProductRef metaid="_5605abb3-8250-4618-b150-d4cf1e3baee5" fbc:geneProduct="G_100039108"/>
                <fbc:geneProductRef metaid="_1cd24532-ae74-423a-8e9d-96e73439af8f" fbc:geneProduct="G_18195"/>
                <fbc:geneProductRef metaid="a4c4a002-9ac8-4320-b1af-5c2eb2aa85a3" fbc:geneProduct="G_10476"/>
                <fbc:geneProductRef metaid="_125c6de7-6491-4a8c-a2b3-f7964805fbdd" fbc:geneProduct="G_11950"/>
                <fbc:geneProductRef metaid="_57038bf4-a354-470f-8e8a-f67a541139b7" fbc:geneProduct="G_11957"/>
                <fbc:geneProductRef metaid="c445c203-e699-47fe-b8e7-33b7ebce946d" fbc:geneProduct="G_57423"/>
                <fbc:geneProductRef metaid="_3476e637-6ef7-4d81-bddd-e60abf8b4143" fbc:geneProduct="G_11958"/>
              </fbc:and>
              <fbc:and metaid="e340e856-a774-4780-bf73-6c8ff1e6f637">
                <fbc:geneProductRef metaid="_16faf205-bebd-4343-8baa-190c18874f05" fbc:geneProduct="G_627998"/>
                <fbc:geneProductRef metaid="cfda6f1d-9114-45bd-99bc-e8a7fec9d344" fbc:geneProduct="G_228033"/>
                <fbc:geneProductRef metaid="dc1db3e9-9c80-43b8-9b59-db7699711956" fbc:geneProduct="G_18195"/>
                <fbc:geneProductRef metaid="b457155e-52ea-48fe-9e30-b479c6f87f00" fbc:geneProduct="G_10476"/>
                <fbc:geneProductRef metaid="b6b2f4b8-2c61-4d5a-b7ec-096f90941daa" fbc:geneProduct="G_11957"/>
                <fbc:geneProductRef metaid="_623800a1-fde5-4799-946a-a7cc136dd5fe" fbc:geneProduct="G_57423"/>
                <fbc:geneProductRef metaid="_29e3faa9-2336-4118-ae42-059c22323ec9" fbc:geneProduct="G_11958"/>
                <fbc:geneProductRef metaid="_03d7ffc5-824b-45f7-8498-5164aa3047a1" fbc:geneProduct="G_11950"/>
              </fbc:and>
              <fbc:and metaid="_0bfbf1b5-a8ee-4b64-a5e0-d4ca53800ade">
                <fbc:geneProductRef metaid="_4cb43bc0-17c6-43bd-a8bb-c4c173aeb428" fbc:geneProduct="G_18195"/>
                <fbc:geneProductRef metaid="bb668576-42bb-4ff7-8934-763df7e01580" fbc:geneProduct="G_11957"/>
                <fbc:geneProductRef metaid="_0990b565-1fa9-4f48-a0b3-5406e018cab5" fbc:geneProduct="G_57423"/>
                <fbc:geneProductRef metaid="d28892bb-70d6-472d-90c5-ab1534f6e73b" fbc:geneProduct="G_10476"/>
                <fbc:geneProductRef metaid="d4687f94-b0c4-4b5a-8816-8694e1ab7392" fbc:geneProduct="G_11950"/>
                <fbc:geneProductRef metaid="_7048acc2-fea1-461c-8385-61f74efe772c" fbc:geneProduct="G_11958"/>
                <fbc:geneProductRef metaid="aa8bcb0c-0092-482b-8743-f139a1fd7f13" fbc:geneProduct="G_228033"/>
                <fbc:geneProductRef metaid="e7838fd7-3824-4d7e-be80-f80df96ee20b" fbc:geneProduct="G_627998"/>
              </fbc:and>
              <fbc:and metaid="_01483fca-b4d5-4171-be33-0ae626029475">
                <fbc:geneProductRef metaid="_29316b5f-c20f-4557-8243-07cc38edd8a9" fbc:geneProduct="G_627998"/>
                <fbc:geneProductRef metaid="_826f583b-8a85-457b-84bf-74880bc2f7dd" fbc:geneProduct="G_18195"/>
                <fbc:geneProductRef metaid="_4afbac79-cfee-4733-b71b-f74a18154b16" fbc:geneProduct="G_10476"/>
                <fbc:geneProductRef metaid="_18648ecb-f630-40da-87c9-cba6a39f3e6b" fbc:geneProduct="G_57423"/>
                <fbc:geneProductRef metaid="_8e23e9ff-ba17-4b68-9bc6-ef67430e4d34" fbc:geneProduct="G_100039108"/>
                <fbc:geneProductRef metaid="_18b50860-7484-4ee7-a5c8-9298db27b08c" fbc:geneProduct="G_11950"/>
                <fbc:geneProductRef metaid="_43875649-78d8-42f8-9ccb-0ad2c34e99b2" fbc:geneProduct="G_11957"/>
                <fbc:geneProductRef metaid="ec41e55f-c3dd-40d9-92ad-a561f7cd9aab" fbc:geneProduct="G_11958"/>
              </fbc:and>
              <fbc:and metaid="_2b0ec77e-d778-4c7a-a8b2-0eab2d273e95">
                <fbc:geneProductRef metaid="_4635bb4f-6ab2-4e95-82db-b4adf806f12e" fbc:geneProduct="G_627998"/>
                <fbc:geneProductRef metaid="f2016e18-bf60-4572-97aa-651599e6bf3c" fbc:geneProduct="G_100039108"/>
                <fbc:geneProductRef metaid="d0b3e2f4-e0e3-43d3-9e00-9c07eb1348bd" fbc:geneProduct="G_18195"/>
                <fbc:geneProductRef metaid="a061fe2e-bb4a-48a4-8ca6-659f6274736c" fbc:geneProduct="G_10476"/>
                <fbc:geneProductRef metaid="b747b8c1-2960-40c3-9dc4-b5b72b5e3cf0" fbc:geneProduct="G_57423"/>
                <fbc:geneProductRef metaid="_6b64ed55-bd71-43db-93f5-dab7b5bcf06b" fbc:geneProduct="G_11950"/>
                <fbc:geneProductRef metaid="_12c9050a-93ce-4b01-adc2-9099d842e5eb" fbc:geneProduct="G_11957"/>
                <fbc:geneProductRef metaid="e2453e7a-ed1f-43aa-aedd-bfe73a485528" fbc:geneProduct="G_11958"/>
              </fbc:and>
              <fbc:and metaid="fdae510d-4100-482f-bbb6-0f4b445c406e">
                <fbc:geneProductRef metaid="_6f3bab58-15ab-44ed-93f3-4c7c29f74dd5" fbc:geneProduct="G_627998"/>
                <fbc:geneProductRef metaid="_5668b1c0-7158-4e41-9ff7-56ff1827fc80" fbc:geneProduct="G_18195"/>
                <fbc:geneProductRef metaid="fa1f5439-df31-405d-b444-3e303e737366" fbc:geneProduct="G_10476"/>
                <fbc:geneProductRef metaid="_53818d3b-b957-4a01-90d2-3f86767a53b4" fbc:geneProduct="G_11957"/>
                <fbc:geneProductRef metaid="a5b43b73-2082-4db0-980f-fa7262dee295" fbc:geneProduct="G_57423"/>
                <fbc:geneProductRef metaid="_1b1ae852-5d08-47e1-b5ba-d6961f477abc" fbc:geneProduct="G_11950"/>
                <fbc:geneProductRef metaid="d4638e9e-2adf-43f9-876e-55113c644de1" fbc:geneProduct="G_11958"/>
                <fbc:geneProductRef metaid="_189a1d95-1a56-4137-beb8-7b45b43f2ec3" fbc:geneProduct="G_11951"/>
              </fbc:and>
              <fbc:and metaid="f0797fde-db91-4dab-9d71-f7306a02796c">
                <fbc:geneProductRef metaid="a253981b-8e5e-4f4c-b9da-3fbee7b84a19" fbc:geneProduct="G_18195"/>
                <fbc:geneProductRef metaid="_646567ff-a598-42c5-b262-eda3bf73406e" fbc:geneProduct="G_11957"/>
                <fbc:geneProductRef metaid="_83965db6-1cdc-48fe-b48b-5f184cc74ed6" fbc:geneProduct="G_10476"/>
                <fbc:geneProductRef metaid="c38d5d6c-12b4-4011-a5b0-337c7aae5fd0" fbc:geneProduct="G_11950"/>
                <fbc:geneProductRef metaid="_84a04a5f-1fec-4e0f-80a7-102d7f33093c" fbc:geneProduct="G_11958"/>
                <fbc:geneProductRef metaid="a51c172b-1a5f-4af6-bdaa-8dc267722f41" fbc:geneProduct="G_11951"/>
                <fbc:geneProductRef metaid="_458f72ed-cd21-4046-8906-e4bb51199117" fbc:geneProduct="G_627998"/>
                <fbc:geneProductRef metaid="_0d5b093c-9ab2-4cb8-9ed4-dd4b87cd7971" fbc:geneProduct="G_57423"/>
              </fbc:and>
              <fbc:and metaid="db1592b3-df97-4eba-ab4b-e30c8ad1a1ef">
                <fbc:geneProductRef metaid="c37f2c66-ec7b-4c98-949b-cb584998cf1d" fbc:geneProduct="G_18195"/>
                <fbc:geneProductRef metaid="_13db1602-9d9b-456a-a48e-585630388e7a" fbc:geneProduct="G_57423"/>
                <fbc:geneProductRef metaid="a647cef6-4731-45e8-ac46-0fe366ff3529" fbc:geneProduct="G_11950"/>
                <fbc:geneProductRef metaid="_718eb7c2-4d48-4d44-982b-c58df5bd9bb8" fbc:geneProduct="G_11958"/>
                <fbc:geneProductRef metaid="_87ffe7a3-ef00-4e0c-85b4-e6c8a8437c8c" fbc:geneProduct="G_627998"/>
                <fbc:geneProductRef metaid="bdd9431b-ee07-4178-adb4-01a1b7b5576c" fbc:geneProduct="G_10476"/>
                <fbc:geneProductRef metaid="_2ef04b92-e226-4773-88e1-9c74c887891b" fbc:geneProduct="G_11957"/>
                <fbc:geneProductRef metaid="_70430fb8-16bc-499f-a3c7-2eabad3784c5" fbc:geneProduct="G_228033"/>
              </fbc:and>
              <fbc:and metaid="_996d38a7-4b38-4ceb-afed-ee29b13556f9">
                <fbc:geneProductRef metaid="_9372e45f-90e1-48d4-987d-f08c86140faf" fbc:geneProduct="G_627998"/>
                <fbc:geneProductRef metaid="db37bc54-aec3-48d2-82aa-d59d6d739949" fbc:geneProduct="G_18195"/>
                <fbc:geneProductRef metaid="_8ddcb8e0-1a21-46a2-b895-fbd63bcac7b5" fbc:geneProduct="G_10476"/>
                <fbc:geneProductRef metaid="_2c348587-92fe-4dcc-bc24-33e793859c9b" fbc:geneProduct="G_57423"/>
                <fbc:geneProductRef metaid="b4b13d7a-d856-4171-a698-cea83397e7e3" fbc:geneProduct="G_11957"/>
                <fbc:geneProductRef metaid="_584bd3a0-044b-499d-ac35-60e2d36a61e0" fbc:geneProduct="G_228033"/>
                <fbc:geneProductRef metaid="f8532812-d952-43eb-9a18-60e4f46a42f0" fbc:geneProduct="G_11958"/>
                <fbc:geneProductRef metaid="_6fb27267-5740-4c4b-b8da-3d7da34af472" fbc:geneProduct="G_11950"/>
              </fbc:and>
              <fbc:and metaid="c54711f1-ea6a-438b-84de-f2471c999e04">
                <fbc:geneProductRef metaid="_1b6a62c2-523c-45de-bf5e-ffca0a9814cf" fbc:geneProduct="G_627998"/>
                <fbc:geneProductRef metaid="d719fce7-2919-419b-8696-86ff3971802e" fbc:geneProduct="G_18195"/>
                <fbc:geneProductRef metaid="_05795378-3f21-4a6b-8583-d95c121519fe" fbc:geneProduct="G_10476"/>
                <fbc:geneProductRef metaid="_8e5c60e1-c73d-47ef-9962-4c57f742b2ce" fbc:geneProduct="G_11950"/>
                <fbc:geneProductRef metaid="_17619461-5bfe-4f7e-a45b-b6ab1572e1c2" fbc:geneProduct="G_11957"/>
                <fbc:geneProductRef metaid="af324df2-51e8-4a7b-9b5f-eb9427c55593" fbc:geneProduct="G_57423"/>
                <fbc:geneProductRef metaid="_8927e806-d035-4bba-a954-40f585f8f190" fbc:geneProduct="G_228033"/>
                <fbc:geneProductRef metaid="c7d10cb8-dd0c-4a6f-b086-aafeb9bd2f62" fbc:geneProduct="G_11958"/>
              </fbc:and>
              <fbc:and metaid="c95e2a19-4982-4051-87a7-7d3faf0e4f99">
                <fbc:geneProductRef metaid="_3583ec8b-af50-4bb5-a000-69ef48017307" fbc:geneProduct="G_627998"/>
                <fbc:geneProductRef metaid="a32319d2-8950-4c4c-ba05-b261d83256f3" fbc:geneProduct="G_18195"/>
                <fbc:geneProductRef metaid="aff72759-b60b-433b-bd8c-3368823279b3" fbc:geneProduct="G_10476"/>
                <fbc:geneProductRef metaid="_2d066832-aaa0-46e9-9ed2-bf956d6c244f" fbc:geneProduct="G_11950"/>
                <fbc:geneProductRef metaid="fc6e0af3-f157-46a1-8b3b-1ee6ebefa04a" fbc:geneProduct="G_57423"/>
                <fbc:geneProductRef metaid="_29f3824d-f1d2-4fa5-a90a-1fc58bba8dff" fbc:geneProduct="G_11957"/>
                <fbc:geneProductRef metaid="_304bb39d-bb37-4268-a647-6581f293a74f" fbc:geneProduct="G_11958"/>
                <fbc:geneProductRef metaid="cd6a8dfd-39e6-46ec-adea-da3068c81419" fbc:geneProduct="G_11951"/>
              </fbc:and>
              <fbc:and metaid="fc1d0240-3d0c-4a4b-bb19-a7d53ba1e401">
                <fbc:geneProductRef metaid="f5ae1792-720c-473b-b113-9b3036f7d896" fbc:geneProduct="G_627998"/>
                <fbc:geneProductRef metaid="f6d9c0e2-ffb2-4431-9ce4-fa7544a6ce03" fbc:geneProduct="G_18195"/>
                <fbc:geneProductRef metaid="cb39b46b-0fc7-4191-9fb6-9b96aef15111" fbc:geneProduct="G_10476"/>
                <fbc:geneProductRef metaid="_6a3e8444-6e16-4739-8a8e-47543c1e905d" fbc:geneProduct="G_57423"/>
                <fbc:geneProductRef metaid="_80e73b58-f57e-4361-a944-e2ec9b96e87b" fbc:geneProduct="G_100039108"/>
                <fbc:geneProductRef metaid="_005c3e5b-eec1-44a6-bda2-701d25b75574" fbc:geneProduct="G_11950"/>
                <fbc:geneProductRef metaid="_5dce7b70-37c3-4c2f-892f-6f8465391646" fbc:geneProduct="G_11957"/>
                <fbc:geneProductRef metaid="f4cca337-cc72-4be3-be6a-366b66c47152" fbc:geneProduct="G_11958"/>
              </fbc:and>
              <fbc:and metaid="b37b832f-d857-43f2-9b10-2051cf7a6808">
                <fbc:geneProductRef metaid="_44dcdbc1-0b18-4b2e-9d78-5b0b945d95a5" fbc:geneProduct="G_18195"/>
                <fbc:geneProductRef metaid="b58633df-0b78-4f55-a733-a09b3ed492c1" fbc:geneProduct="G_10476"/>
                <fbc:geneProductRef metaid="_325383e9-0f34-4af5-b0e2-5e679dc52f93" fbc:geneProduct="G_11958"/>
                <fbc:geneProductRef metaid="_5a5cb5f7-65fb-4182-ae92-70e482564475" fbc:geneProduct="G_228033"/>
                <fbc:geneProductRef metaid="_47e9b327-a3fb-4c7d-b7ab-4f3d5c0d919e" fbc:geneProduct="G_11950"/>
                <fbc:geneProductRef metaid="ff034346-f777-421b-90fe-7679eea58778" fbc:geneProduct="G_627998"/>
                <fbc:geneProductRef metaid="_4e7b5bdc-1de7-4e1b-8bb8-bca50f462b9a" fbc:geneProduct="G_57423"/>
                <fbc:geneProductRef metaid="_13a1f546-f50d-4326-a28c-33d2367f4e80" fbc:geneProduct="G_11957"/>
              </fbc:and>
              <fbc:and metaid="_08a3e7b5-949e-48e8-89c4-a9d14d3bf2cc">
                <fbc:geneProductRef metaid="_2bfe5084-6b6f-4084-893d-f92c539f92a1" fbc:geneProduct="G_627998"/>
                <fbc:geneProductRef metaid="_3cfe1bb5-e361-4472-99ec-7947c888fe88" fbc:geneProduct="G_18195"/>
                <fbc:geneProductRef metaid="e59826e2-07f7-4254-9fe8-8cc90dd3eaeb" fbc:geneProduct="G_10476"/>
                <fbc:geneProductRef metaid="_503f7976-3a5e-4e3d-91ca-0eb6508a1124" fbc:geneProduct="G_11950"/>
                <fbc:geneProductRef metaid="_7eab2cc4-ea05-48ea-b003-4c8eda70606b" fbc:geneProduct="G_57423"/>
                <fbc:geneProductRef metaid="_7aa550b1-1734-4e6f-8944-0f3644035b2b" fbc:geneProduct="G_100039108"/>
                <fbc:geneProductRef metaid="_8c069ac4-162f-4167-9616-3073157b1d4a" fbc:geneProduct="G_11957"/>
                <fbc:geneProductRef metaid="c463e0e3-2ec3-4e82-b34b-7e33df116c42" fbc:geneProduct="G_11958"/>
              </fbc:and>
              <fbc:and metaid="d275dd7b-c57e-4627-8e16-b59fad392246">
                <fbc:geneProductRef metaid="bf9cd441-6e79-4090-b3a4-366fff0a7fd8" fbc:geneProduct="G_18195"/>
                <fbc:geneProductRef metaid="_74e67cc3-e138-47d7-8330-feab38f8cc72" fbc:geneProduct="G_57423"/>
                <fbc:geneProductRef metaid="_217cfc08-af56-4f73-a902-4dc930aba764" fbc:geneProduct="G_10476"/>
                <fbc:geneProductRef metaid="_1d76d3ed-1f7d-44c3-b1dd-2382c7904a02" fbc:geneProduct="G_11950"/>
                <fbc:geneProductRef metaid="_3f39b462-b9de-4d0d-8abf-24b632cfec51" fbc:geneProduct="G_11958"/>
                <fbc:geneProductRef metaid="_83426cbb-1abc-49e9-8a09-0248f2652b12" fbc:geneProduct="G_627998"/>
                <fbc:geneProductRef metaid="e41b5005-a288-460b-a0c8-ee883bd714cb" fbc:geneProduct="G_228033"/>
                <fbc:geneProductRef metaid="_5c1e60ee-518a-4c28-9abf-b5cdf9400c14" fbc:geneProduct="G_11957"/>
              </fbc:and>
              <fbc:and metaid="_202e4c07-e8e8-4932-953f-b38e52496dfb">
                <fbc:geneProductRef metaid="_350c4fd9-eb7c-49c0-b38c-c5404ced9df8" fbc:geneProduct="G_100039108"/>
                <fbc:geneProductRef metaid="c5bb1e7e-f05f-4849-93a7-86d498df4e78" fbc:geneProduct="G_18195"/>
                <fbc:geneProductRef metaid="_3cb8b458-583b-4da6-ac88-93997df20d55" fbc:geneProduct="G_11950"/>
                <fbc:geneProductRef metaid="_35de6191-7fbe-45a1-a7d2-8d3cb6b65863" fbc:geneProduct="G_10476"/>
                <fbc:geneProductRef metaid="c3331ef0-8a41-470d-8ce9-7c663c9f7377" fbc:geneProduct="G_11957"/>
                <fbc:geneProductRef metaid="cf8d424e-ac40-4d08-a31a-2de289c0f7d4" fbc:geneProduct="G_11958"/>
                <fbc:geneProductRef metaid="_89358a2e-3a2b-4db4-8128-0de52d55b428" fbc:geneProduct="G_627998"/>
                <fbc:geneProductRef metaid="_8c3d86ae-7582-424a-aa2a-105de7296af3" fbc:geneProduct="G_57423"/>
              </fbc:and>
              <fbc:and metaid="_8d318183-16cd-4cef-b877-a97cc2e8f330">
                <fbc:geneProductRef metaid="_577a7ceb-4a7b-4baa-9afb-1b9bb3994892" fbc:geneProduct="G_627998"/>
                <fbc:geneProductRef metaid="_14b5a55e-b5df-4394-ba96-5acdf591bc4d" fbc:geneProduct="G_100039108"/>
                <fbc:geneProductRef metaid="_5e4190a9-58ec-46a9-ace1-60e9eb9fa869" fbc:geneProduct="G_18195"/>
                <fbc:geneProductRef metaid="c7e49c43-c212-4688-8b32-fc75287c0284" fbc:geneProduct="G_11957"/>
                <fbc:geneProductRef metaid="bc8b7d47-f206-4545-a5c4-5cfd17757524" fbc:geneProduct="G_57423"/>
                <fbc:geneProductRef metaid="_8fdcbe68-92c2-430b-ad67-b8cc2ad42755" fbc:geneProduct="G_10476"/>
                <fbc:geneProductRef metaid="_20f6bc4d-933b-456e-ae37-bfb3b6ef6bda" fbc:geneProduct="G_11950"/>
                <fbc:geneProductRef metaid="_62bb442d-ba72-45ec-a853-e4695ff4bdf5" fbc:geneProduct="G_11958"/>
              </fbc:and>
              <fbc:and metaid="ca612fe1-93eb-4f7b-88b7-15fc497881e9">
                <fbc:geneProductRef metaid="e7a806f1-e7d5-4430-a579-af708d61b126" fbc:geneProduct="G_627998"/>
                <fbc:geneProductRef metaid="c9076672-1fdd-41f9-9a9d-01840d97df42" fbc:geneProduct="G_18195"/>
                <fbc:geneProductRef metaid="_71b5891a-a515-4dee-93d3-0f98a6b53ddb" fbc:geneProduct="G_10476"/>
                <fbc:geneProductRef metaid="cdaf0e28-2012-460f-a962-1168961ba5fa" fbc:geneProduct="G_57423"/>
                <fbc:geneProductRef metaid="_1a895f82-a802-45b0-ac69-72ff72b5bc68" fbc:geneProduct="G_11950"/>
                <fbc:geneProductRef metaid="_6b2c4a05-c2a2-4bcc-90b6-301803a92ee9" fbc:geneProduct="G_228033"/>
                <fbc:geneProductRef metaid="_2c250e62-518b-46ce-ab8d-53d63a7643e9" fbc:geneProduct="G_11957"/>
                <fbc:geneProductRef metaid="cae4aa6c-986f-46d6-9a47-fef0b19353b0" fbc:geneProduct="G_11958"/>
              </fbc:and>
              <fbc:and metaid="_0fe0d1c0-e89d-4b40-bb59-08ec75bdb447">
                <fbc:geneProductRef metaid="_745d907f-883f-49f9-a18a-35d749921865" fbc:geneProduct="G_627998"/>
                <fbc:geneProductRef metaid="_924a2dc9-5749-4e88-ab67-b4b8d965377f" fbc:geneProduct="G_18195"/>
                <fbc:geneProductRef metaid="_2ff19dc5-6dc5-4f7c-8dce-74a4851a3fa7" fbc:geneProduct="G_11951"/>
                <fbc:geneProductRef metaid="_5a4471a5-ddba-40f0-ab6d-6007e22a6a64" fbc:geneProduct="G_11950"/>
                <fbc:geneProductRef metaid="_9c3a8fd9-605b-43ab-9d71-6ca8dc853748" fbc:geneProduct="G_10476"/>
                <fbc:geneProductRef metaid="_766f41c3-984b-46a1-b251-d14bf14b1de4" fbc:geneProduct="G_11957"/>
                <fbc:geneProductRef metaid="a82aa2e1-39d6-4cf5-9062-2dbab90ae624" fbc:geneProduct="G_57423"/>
                <fbc:geneProductRef metaid="_89306bc8-e9de-450c-9a7d-28a182fb1202" fbc:geneProduct="G_11958"/>
              </fbc:and>
              <fbc:and metaid="_8624b503-4aaf-44c7-adbd-ed8e25bbe4dd">
                <fbc:geneProductRef metaid="f39f77b5-49b2-474a-96db-f2612d17da71" fbc:geneProduct="G_627998"/>
                <fbc:geneProductRef metaid="_9c5390ed-428c-445d-87eb-dba4aa27a90f" fbc:geneProduct="G_18195"/>
                <fbc:geneProductRef metaid="_8afdc8fd-4483-4e34-837a-dd9b8d61d9b6" fbc:geneProduct="G_10476"/>
                <fbc:geneProductRef metaid="_04155869-2eff-40fa-9552-fded909cc437" fbc:geneProduct="G_57423"/>
                <fbc:geneProductRef metaid="_9a4ce4fe-bbf0-4e40-a38f-d99ec1362202" fbc:geneProduct="G_11950"/>
                <fbc:geneProductRef metaid="d1e018ba-4cbd-4181-b583-8cf7efb65d99" fbc:geneProduct="G_228033"/>
                <fbc:geneProductRef metaid="_2a278c92-af14-4be9-b9b2-24830cb4a5dd" fbc:geneProduct="G_11957"/>
                <fbc:geneProductRef metaid="a0217065-9298-4f92-984b-f99061c80391" fbc:geneProduct="G_11958"/>
              </fbc:and>
              <fbc:and metaid="_7335a383-5b13-46dc-8a0d-c3093148ac84">
                <fbc:geneProductRef metaid="eb3fabc3-6a22-4a54-bb8e-cbe2ab251461" fbc:geneProduct="G_627998"/>
                <fbc:geneProductRef metaid="fb6b428a-a7e2-4ad0-958e-b6dc07259a9c" fbc:geneProduct="G_18195"/>
                <fbc:geneProductRef metaid="f6f2f4dc-8eb3-47b0-be62-9a1468bb819c" fbc:geneProduct="G_10476"/>
                <fbc:geneProductRef metaid="_6ccefa72-2a9a-4696-ad1f-884ddc83c980" fbc:geneProduct="G_11957"/>
                <fbc:geneProductRef metaid="_47ae5a9d-c0bb-4a25-a6d2-cc21a693e8f5" fbc:geneProduct="G_57423"/>
                <fbc:geneProductRef metaid="_22d1c176-4534-4155-8b12-d3cea15f1d1f" fbc:geneProduct="G_100039108"/>
                <fbc:geneProductRef metaid="_58aa54fd-c4ba-4a07-9381-c4605702dddb" fbc:geneProduct="G_11950"/>
                <fbc:geneProductRef metaid="beb5a392-320c-4f23-b85a-373228c38aee" fbc:geneProduct="G_11958"/>
              </fbc:and>
              <fbc:and metaid="_28d55f5d-cd2b-4533-8cf4-5833674c72b2">
                <fbc:geneProductRef metaid="_8cf7cdd4-85b1-4db8-b4b3-7510b5fa5709" fbc:geneProduct="G_627998"/>
                <fbc:geneProductRef metaid="_654c8f6b-f694-474e-9dab-d2b82c8347f4" fbc:geneProduct="G_18195"/>
                <fbc:geneProductRef metaid="_009f7dec-2dcb-41cc-86ea-37ddcf0c19c3" fbc:geneProduct="G_11951"/>
                <fbc:geneProductRef metaid="_177a7f3d-dbc3-48d2-8772-82ae6399a0e0" fbc:geneProduct="G_10476"/>
                <fbc:geneProductRef metaid="_5e02e48a-ef51-4dca-9cbc-ba361f9fa064" fbc:geneProduct="G_11957"/>
                <fbc:geneProductRef metaid="_497d3f1b-15ba-4a3f-8f5d-1bb380ab977a" fbc:geneProduct="G_57423"/>
                <fbc:geneProductRef metaid="_799c183c-660a-4ffd-b022-fee7fa298076" fbc:geneProduct="G_11958"/>
                <fbc:geneProductRef metaid="_1b8861d1-f311-44c8-affc-fe6c7ec3a32a" fbc:geneProduct="G_11950"/>
              </fbc:and>
              <fbc:and metaid="f4d7b114-3ae4-461f-90eb-dd4d0655ce13">
                <fbc:geneProductRef metaid="_8b8c8a5b-61bd-4eec-9548-5f4304932215" fbc:geneProduct="G_627998"/>
                <fbc:geneProductRef metaid="_13237697-26e3-4c42-9db3-c58a371fd51b" fbc:geneProduct="G_18195"/>
                <fbc:geneProductRef metaid="fd34359d-ac9c-453e-8f64-5de3c46b3af4" fbc:geneProduct="G_10476"/>
                <fbc:geneProductRef metaid="_6515c227-0bcb-4ee4-bc30-54b4b4e6e19d" fbc:geneProduct="G_57423"/>
                <fbc:geneProductRef metaid="a67aafe6-1c64-449d-a3c4-95ef443ee053" fbc:geneProduct="G_11957"/>
                <fbc:geneProductRef metaid="b9e4ac19-7a33-4819-980a-58a8986bcb91" fbc:geneProduct="G_11958"/>
                <fbc:geneProductRef metaid="_776f4918-516a-43e1-9af1-b2209b394dea" fbc:geneProduct="G_11951"/>
                <fbc:geneProductRef metaid="_4e85e4c8-a56d-4966-8aeb-d86b10522d30" fbc:geneProduct="G_11950"/>
              </fbc:and>
              <fbc:and metaid="_02ec4843-beaf-4e66-bccd-9e2d8f2d0106">
                <fbc:geneProductRef metaid="_06339bb3-3b09-4013-a583-37cc15b737aa" fbc:geneProduct="G_627998"/>
                <fbc:geneProductRef metaid="_46b68be6-0bbd-4bad-a2bf-5217404efee9" fbc:geneProduct="G_18195"/>
                <fbc:geneProductRef metaid="_07b2eef1-5155-422b-b2ac-605a1b5c8817" fbc:geneProduct="G_10476"/>
                <fbc:geneProductRef metaid="_621cd200-5726-4aee-9172-7de10a3a51cf" fbc:geneProduct="G_57423"/>
                <fbc:geneProductRef metaid="ea0c77f3-83cd-45cf-a51e-3982419ed561" fbc:geneProduct="G_11957"/>
                <fbc:geneProductRef metaid="fd232596-5af6-4551-a97c-e4fa1a7ed871" fbc:geneProduct="G_228033"/>
                <fbc:geneProductRef metaid="_59474410-8a43-44e8-b5a7-557d08fe80d2" fbc:geneProduct="G_11958"/>
                <fbc:geneProductRef metaid="_09547142-a9a5-442f-a1cf-403b0764dde1" fbc:geneProduct="G_11950"/>
              </fbc:and>
              <fbc:and metaid="_89ef0134-cc41-4ccd-b1d0-d4f2841abb4c">
                <fbc:geneProductRef metaid="_82c7478b-2954-49ec-a70c-4a53b28084d1" fbc:geneProduct="G_18195"/>
                <fbc:geneProductRef metaid="_4ee55c15-7b41-4349-9228-4969cad671c8" fbc:geneProduct="G_10476"/>
                <fbc:geneProductRef metaid="_1c3d6b43-dc14-44a4-b79a-3fdb2ecc429a" fbc:geneProduct="G_11951"/>
                <fbc:geneProductRef metaid="a4ec97ef-b701-4868-9bfe-be3b420a3ccc" fbc:geneProduct="G_11958"/>
                <fbc:geneProductRef metaid="_00c23d96-3ea6-4c5c-aa35-e56b5c452524" fbc:geneProduct="G_11950"/>
                <fbc:geneProductRef metaid="_69d0d42c-f458-4f43-8391-0ee2d05bdb80" fbc:geneProduct="G_627998"/>
                <fbc:geneProductRef metaid="_06853711-fe0d-469a-bf8e-f4dcb6ff7e38" fbc:geneProduct="G_57423"/>
                <fbc:geneProductRef metaid="_9fd4ca7c-6664-4380-ad02-437c377e3f32" fbc:geneProduct="G_11957"/>
              </fbc:and>
              <fbc:and metaid="aa945487-2584-41aa-8fee-8f266d03521d">
                <fbc:geneProductRef metaid="_220c13d5-d079-425f-ae07-da2a8a06082a" fbc:geneProduct="G_18195"/>
                <fbc:geneProductRef metaid="a09fea37-4662-445c-8385-814fea74d9ce" fbc:geneProduct="G_10476"/>
                <fbc:geneProductRef metaid="b94bf025-7b8e-482e-9fc3-564c123eb33f" fbc:geneProduct="G_11958"/>
                <fbc:geneProductRef metaid="_9d5c58df-5109-4ce1-a991-6bc6b16bd72d" fbc:geneProduct="G_11950"/>
                <fbc:geneProductRef metaid="a5c27ca0-3ae4-4a92-8797-cbb52c49d5de" fbc:geneProduct="G_627998"/>
                <fbc:geneProductRef metaid="_10c30197-88ce-4ce9-8d72-a53e0ef6705a" fbc:geneProduct="G_100039108"/>
                <fbc:geneProductRef metaid="_57896fa4-59c6-49b1-9619-f85c23683be9" fbc:geneProduct="G_57423"/>
                <fbc:geneProductRef metaid="_856c0421-a008-43c5-93ca-e87565fb6653" fbc:geneProduct="G_11957"/>
              </fbc:and>
              <fbc:and metaid="_3a899406-bcc8-4d23-84e5-1617ab257819">
                <fbc:geneProductRef metaid="_2e944cb0-13ea-4e51-a8b8-b2e2d0025d12" fbc:geneProduct="G_627998"/>
                <fbc:geneProductRef metaid="_91fb02e8-4e44-4353-9423-2f9c1dc81676" fbc:geneProduct="G_18195"/>
                <fbc:geneProductRef metaid="_0d708972-ea32-404f-9fb7-98c69270ed10" fbc:geneProduct="G_10476"/>
                <fbc:geneProductRef metaid="_34ded961-e77b-418e-b3b5-aac321fc0bf5" fbc:geneProduct="G_11951"/>
                <fbc:geneProductRef metaid="cb3c179f-5f07-4ee4-b85b-7d02d20b58f6" fbc:geneProduct="G_11957"/>
                <fbc:geneProductRef metaid="_99405b95-6a4a-45da-8cbc-640d314db6d2" fbc:geneProduct="G_57423"/>
                <fbc:geneProductRef metaid="_1df77ba9-2788-434b-b3d5-4a6b2baabfd4" fbc:geneProduct="G_11958"/>
                <fbc:geneProductRef metaid="aad41d99-9371-4b5c-96b9-17901fc481ad" fbc:geneProduct="G_11950"/>
              </fbc:and>
              <fbc:and metaid="_1462bccf-91e8-4489-a2c8-8dd3c033903b">
                <fbc:geneProductRef metaid="_4c629dc9-baf9-4172-8f6f-efef2f076720" fbc:geneProduct="G_18195"/>
                <fbc:geneProductRef metaid="_5d48318b-8869-4cee-ad8c-7848f14e542b" fbc:geneProduct="G_11950"/>
                <fbc:geneProductRef metaid="a836b0cf-70cf-45c8-a34e-a17b8e6b975c" fbc:geneProduct="G_10476"/>
                <fbc:geneProductRef metaid="a74c070f-9468-4764-8375-f81fd3b9d446" fbc:geneProduct="G_11958"/>
                <fbc:geneProductRef metaid="ab7ffa48-d36a-41ec-a705-83383a154f9c" fbc:geneProduct="G_228033"/>
                <fbc:geneProductRef metaid="_5a47e29d-0be7-4643-9e9a-fcd1fe45516b" fbc:geneProduct="G_627998"/>
                <fbc:geneProductRef metaid="_68016aa6-7f0e-483b-ae75-fffc6ecf02f8" fbc:geneProduct="G_57423"/>
                <fbc:geneProductRef metaid="f334d59c-82b9-481e-85d0-1e25c939ad52" fbc:geneProduct="G_11957"/>
              </fbc:and>
              <fbc:and metaid="_7af45059-4f61-45b4-a9a1-aba08c9a2ec7">
                <fbc:geneProductRef metaid="d1821ffe-e604-4114-b5e8-5be71c0f8a69" fbc:geneProduct="G_627998"/>
                <fbc:geneProductRef metaid="_27b3e9b4-87fd-436a-8d6a-11b6f80e7704" fbc:geneProduct="G_18195"/>
                <fbc:geneProductRef metaid="_5389c4b8-bac4-4aa9-b1dc-554b75071da1" fbc:geneProduct="G_10476"/>
                <fbc:geneProductRef metaid="_9aca3101-112b-493e-919c-55eee75b9006" fbc:geneProduct="G_11950"/>
                <fbc:geneProductRef metaid="_3073a3fd-a4f7-43b0-94b5-fce37631e001" fbc:geneProduct="G_11957"/>
                <fbc:geneProductRef metaid="_9fdfafb1-ff35-4b6c-b5b6-61eeef2b9c97" fbc:geneProduct="G_57423"/>
                <fbc:geneProductRef metaid="_769589a8-1472-4bc3-9a2b-ec9394296ff0" fbc:geneProduct="G_11958"/>
                <fbc:geneProductRef metaid="fec43de8-62ec-4689-b5c3-637e0c3d4791" fbc:geneProduct="G_228033"/>
              </fbc:and>
              <fbc:and metaid="f58d02cb-5fb5-4186-a2e6-10aad5287cab">
                <fbc:geneProductRef metaid="aab987bb-09a9-4d91-9a73-87444845bea6" fbc:geneProduct="G_627998"/>
                <fbc:geneProductRef metaid="_43f8233f-95dc-4da6-97f2-69303780e2d5" fbc:geneProduct="G_18195"/>
                <fbc:geneProductRef metaid="ceb81dfb-a7b1-4bd6-a8b1-d4dfbea420af" fbc:geneProduct="G_11951"/>
                <fbc:geneProductRef metaid="d5a5b26e-7b00-40a7-aa5e-1f8e7221ab40" fbc:geneProduct="G_57423"/>
                <fbc:geneProductRef metaid="_72c7c896-f709-4de3-ac2a-d220ff62cbcb" fbc:geneProduct="G_10476"/>
                <fbc:geneProductRef metaid="_823dc52f-dcd7-4ecf-951c-922b491e660b" fbc:geneProduct="G_11957"/>
                <fbc:geneProductRef metaid="_7cdb5814-0574-483e-8f09-ce4c1f638879" fbc:geneProduct="G_11958"/>
                <fbc:geneProductRef metaid="_8d42711f-6a33-4c3c-b654-1c66db10b943" fbc:geneProduct="G_11950"/>
              </fbc:and>
              <fbc:and metaid="_0be64c04-5d0c-4470-9677-f66684f87df6">
                <fbc:geneProductRef metaid="_666bfe83-3ce4-4df1-9c19-be3a66e7568d" fbc:geneProduct="G_18195"/>
                <fbc:geneProductRef metaid="_975c337e-5b51-44fd-9bf7-ffdd14a8538b" fbc:geneProduct="G_10476"/>
                <fbc:geneProductRef metaid="_71bbc1f7-946f-4525-a71b-b0e6a2823b1e" fbc:geneProduct="G_11958"/>
                <fbc:geneProductRef metaid="f82c39d2-3ca5-4d42-ba50-67c0fa9ce63b" fbc:geneProduct="G_11950"/>
                <fbc:geneProductRef metaid="_0cf65317-7dcc-4565-a063-7ca6b748da6f" fbc:geneProduct="G_627998"/>
                <fbc:geneProductRef metaid="ce5f6339-3ccd-4350-91a0-4d26e37e4a82" fbc:geneProduct="G_100039108"/>
                <fbc:geneProductRef metaid="_6899d701-654c-4566-9d5c-ebc4df5e2347" fbc:geneProduct="G_57423"/>
                <fbc:geneProductRef metaid="_1aa964a5-673e-4906-a0fd-933b4f6ed02a" fbc:geneProduct="G_11957"/>
              </fbc:and>
              <fbc:and metaid="b861c175-750c-4d9a-8fd2-c862fe11a4e9">
                <fbc:geneProductRef metaid="e187298f-9af4-4daf-a318-f642bda1d419" fbc:geneProduct="G_18195"/>
                <fbc:geneProductRef metaid="_2f0ad4f3-f893-498b-90dd-c21e5efa8471" fbc:geneProduct="G_11957"/>
                <fbc:geneProductRef metaid="_9de19b7d-34c8-4823-b41b-065520e4ba35" fbc:geneProduct="G_10476"/>
                <fbc:geneProductRef metaid="_2fb6a725-8ae3-45d5-be78-a0720ca0233f" fbc:geneProduct="G_11950"/>
                <fbc:geneProductRef metaid="_0d4035f8-defe-4711-b386-07c1d0ed44ff" fbc:geneProduct="G_11958"/>
                <fbc:geneProductRef metaid="d011a193-0e19-44a9-a1ff-dc844952ed80" fbc:geneProduct="G_627998"/>
                <fbc:geneProductRef metaid="_24165d1a-93a0-4a30-8054-767c435fa606" fbc:geneProduct="G_57423"/>
                <fbc:geneProductRef metaid="_70173d7b-249a-4cb3-9088-69b7f06c4e2e" fbc:geneProduct="G_228033"/>
              </fbc:and>
              <fbc:and metaid="_9729c341-75b8-4d98-869e-75924caf527d">
                <fbc:geneProductRef metaid="_47dd0dd4-bfff-4a0d-a2ff-34e9ff89f412" fbc:geneProduct="G_627998"/>
                <fbc:geneProductRef metaid="d892838f-92b6-4f37-8c71-6f0c3c68ee70" fbc:geneProduct="G_18195"/>
                <fbc:geneProductRef metaid="_074fac85-b424-4a29-be06-b447ca27e8a2" fbc:geneProduct="G_10476"/>
                <fbc:geneProductRef metaid="_4999cfce-d15a-4543-ba56-b2a111966eca" fbc:geneProduct="G_11957"/>
                <fbc:geneProductRef metaid="_181eb06c-dd68-441c-a197-02fad191fcb8" fbc:geneProduct="G_57423"/>
                <fbc:geneProductRef metaid="a76b6e95-312f-49c8-9149-058aafad7558" fbc:geneProduct="G_11950"/>
                <fbc:geneProductRef metaid="_1174cc4f-461a-4f1c-9d0e-a5b62b0bc2c4" fbc:geneProduct="G_228033"/>
                <fbc:geneProductRef metaid="d84e74a9-a919-4404-91f6-57adffdef58d" fbc:geneProduct="G_11958"/>
              </fbc:and>
              <fbc:and metaid="db90b85a-755c-47d8-a7ea-a21a59a7ff84">
                <fbc:geneProductRef metaid="_707b55ac-788e-48af-8ddf-63313404941c" fbc:geneProduct="G_627998"/>
                <fbc:geneProductRef metaid="eb6f19d6-b426-4b4e-baae-8724462210d3" fbc:geneProduct="G_18195"/>
                <fbc:geneProductRef metaid="_1531f012-465c-4e77-a260-6f3ca4389c8a" fbc:geneProduct="G_10476"/>
                <fbc:geneProductRef metaid="ce0302ae-a237-4049-b18d-484394ba15e6" fbc:geneProduct="G_11957"/>
                <fbc:geneProductRef metaid="_68ae8b2b-073e-4612-aac7-0b9c8ac13ffb" fbc:geneProduct="G_57423"/>
                <fbc:geneProductRef metaid="fbcc2531-8b61-42aa-b332-5f02e077d234" fbc:geneProduct="G_11958"/>
                <fbc:geneProductRef metaid="d834cd5d-16c9-47a9-ad0c-88069de3ab62" fbc:geneProduct="G_228033"/>
                <fbc:geneProductRef metaid="f724469c-00f7-4232-a6bc-04e777e2f97e" fbc:geneProduct="G_11950"/>
              </fbc:and>
              <fbc:and metaid="_19ca5187-4edb-47cc-9f10-e91a2de8092a">
                <fbc:geneProductRef metaid="_3ca66fc4-950c-4c78-a456-9963d640a141" fbc:geneProduct="G_627998"/>
                <fbc:geneProductRef metaid="_89f35092-35b8-4da1-a2ba-41a1c0a477a4" fbc:geneProduct="G_18195"/>
                <fbc:geneProductRef metaid="_861e9641-af86-4e16-8eb0-7fe6e788096f" fbc:geneProduct="G_10476"/>
                <fbc:geneProductRef metaid="_6dbb6dd6-4c63-459d-b05e-f55e712c5e28" fbc:geneProduct="G_11950"/>
                <fbc:geneProductRef metaid="cd44c838-3c94-4d4a-86fe-cff02fa58f49" fbc:geneProduct="G_100039108"/>
                <fbc:geneProductRef metaid="_320efd2e-384a-4faa-bb8e-d2fdfc6b49e6" fbc:geneProduct="G_57423"/>
                <fbc:geneProductRef metaid="dbf95244-5b39-4786-ac26-1f28e3e11263" fbc:geneProduct="G_11957"/>
                <fbc:geneProductRef metaid="_07a8b248-5668-42f6-9c7a-24d35e93776a" fbc:geneProduct="G_11958"/>
              </fbc:and>
              <fbc:and metaid="cfd9658b-59ae-46af-921c-4e365b7143d8">
                <fbc:geneProductRef metaid="fa671c17-a4e4-49f1-b103-1ff710bf69c8" fbc:geneProduct="G_100039108"/>
                <fbc:geneProductRef metaid="_76a7732a-b11e-4c12-b718-0aeabff1eb27" fbc:geneProduct="G_18195"/>
                <fbc:geneProductRef metaid="b5ee8d97-f5b1-4059-964b-9bc1617b2bfe" fbc:geneProduct="G_10476"/>
                <fbc:geneProductRef metaid="_86e7ee52-af0e-4163-804a-42177ea2f4ef" fbc:geneProduct="G_11957"/>
                <fbc:geneProductRef metaid="_05537ceb-e5dc-4baa-a62e-85dc73bbb050" fbc:geneProduct="G_11958"/>
                <fbc:geneProductRef metaid="_09f6c262-1989-40cb-8c10-82cd387bd2df" fbc:geneProduct="G_11950"/>
                <fbc:geneProductRef metaid="ccd1b28e-0b63-4902-bec3-d37ef0c731f7" fbc:geneProduct="G_627998"/>
                <fbc:geneProductRef metaid="_55be35c1-1b77-4d79-89dd-9fcf80aad8fc" fbc:geneProduct="G_57423"/>
              </fbc:and>
              <fbc:and metaid="fd85bd13-4a2f-4f3c-a0f6-b82fdf58018f">
                <fbc:geneProductRef metaid="_27614f02-cbdd-44f8-8c0a-600b7adcba2d" fbc:geneProduct="G_627998"/>
                <fbc:geneProductRef metaid="bc74146f-252d-416a-b9a2-c9e977743f3a" fbc:geneProduct="G_18195"/>
                <fbc:geneProductRef metaid="f6f075c7-fbdc-4a33-91b1-341fba1b796a" fbc:geneProduct="G_10476"/>
                <fbc:geneProductRef metaid="_5d68c499-20c0-4a78-b86c-00af52fe6d2c" fbc:geneProduct="G_11957"/>
                <fbc:geneProductRef metaid="f468e102-21b2-4232-9352-e9d68b4272c7" fbc:geneProduct="G_57423"/>
                <fbc:geneProductRef metaid="_471624d4-288b-4bcc-9417-52b6c7fa4380" fbc:geneProduct="G_100039108"/>
                <fbc:geneProductRef metaid="_249c1cfc-2e75-4bb4-9128-301dc1ced729" fbc:geneProduct="G_11950"/>
                <fbc:geneProductRef metaid="_19ee7bb3-4e38-4909-b1bc-00d350a3bf9b" fbc:geneProduct="G_11958"/>
              </fbc:and>
              <fbc:and metaid="_4ce905c6-8410-4b0e-9aff-b0d56c65929c">
                <fbc:geneProductRef metaid="_041df74b-b2ae-4963-8579-0990d8e15707" fbc:geneProduct="G_228033"/>
                <fbc:geneProductRef metaid="_48d6de3b-2c82-495d-ac08-6cfba6201563" fbc:geneProduct="G_18195"/>
                <fbc:geneProductRef metaid="c0c32478-8227-4449-8b81-a09d04d8681d" fbc:geneProduct="G_10476"/>
                <fbc:geneProductRef metaid="d0da68a1-74ad-4c26-a71e-d1b11e0252c5" fbc:geneProduct="G_11950"/>
                <fbc:geneProductRef metaid="a059288a-646b-44a0-9bff-14f28655d328" fbc:geneProduct="G_11957"/>
                <fbc:geneProductRef metaid="db3a9544-d274-4296-ba50-db79b5d2b34f" fbc:geneProduct="G_11958"/>
                <fbc:geneProductRef metaid="aaa4ff4c-4754-405b-8bbc-a6d031f40fa6" fbc:geneProduct="G_627998"/>
                <fbc:geneProductRef metaid="df130b26-d16f-4f08-9954-c20f61335aeb" fbc:geneProduct="G_57423"/>
              </fbc:and>
              <fbc:and metaid="b51038c0-c711-4d41-8530-cabc944ff715">
                <fbc:geneProductRef metaid="_6378c088-664e-450f-838e-e6d976dce7ad" fbc:geneProduct="G_100039108"/>
                <fbc:geneProductRef metaid="_967d7089-d3aa-4323-b7f1-0c39e6bab220" fbc:geneProduct="G_18195"/>
                <fbc:geneProductRef metaid="e9b12e01-df2f-4da0-9e2b-d4805579b1a9" fbc:geneProduct="G_57423"/>
                <fbc:geneProductRef metaid="_54d7e99b-2ab7-4927-9c3a-4bed2a514dd2" fbc:geneProduct="G_10476"/>
                <fbc:geneProductRef metaid="b5a69c88-ffe3-40fa-8167-3be510c3797b" fbc:geneProduct="G_11950"/>
                <fbc:geneProductRef metaid="e5755740-8cd4-41a1-ba3d-2ba24fc76e58" fbc:geneProduct="G_11958"/>
                <fbc:geneProductRef metaid="_9b312201-5215-4a21-a861-91323cd85108" fbc:geneProduct="G_627998"/>
                <fbc:geneProductRef metaid="ad5d187c-8b62-443b-b63c-9d790d1c5675" fbc:geneProduct="G_11957"/>
              </fbc:and>
              <fbc:and metaid="_4b802733-1c4c-4d80-9d98-e3a73e3dd522">
                <fbc:geneProductRef metaid="_13e959bb-2b7d-4963-9039-ea2e2229c568" fbc:geneProduct="G_228033"/>
                <fbc:geneProductRef metaid="b0310de7-d399-4396-b3eb-737514fb7e02" fbc:geneProduct="G_18195"/>
                <fbc:geneProductRef metaid="_24a4a1a9-3f8a-4084-83c3-29fa4b341ac8" fbc:geneProduct="G_10476"/>
                <fbc:geneProductRef metaid="_234ac3a1-fa2a-4b6c-a8b1-a6c03592a0ac" fbc:geneProduct="G_11950"/>
                <fbc:geneProductRef metaid="_1636e3b2-e07f-4d1d-993d-21a49f27c8aa" fbc:geneProduct="G_11958"/>
                <fbc:geneProductRef metaid="_63a84053-8ea4-4a1b-97c8-7ac41e81298b" fbc:geneProduct="G_627998"/>
                <fbc:geneProductRef metaid="e0f7022d-6d41-4482-90a5-8730a95f4777" fbc:geneProduct="G_57423"/>
                <fbc:geneProductRef metaid="_4770c15f-80eb-4bfa-9b73-9f2daa522141" fbc:geneProduct="G_11957"/>
              </fbc:and>
              <fbc:and metaid="_35be51cb-be07-4b25-b5aa-5dd40e07a10a">
                <fbc:geneProductRef metaid="b74292dd-4859-4424-98a8-2d255c387f3e" fbc:geneProduct="G_18195"/>
                <fbc:geneProductRef metaid="_5251ed01-74f0-4c18-91f9-ddce9b5a5070" fbc:geneProduct="G_57423"/>
                <fbc:geneProductRef metaid="_04747d47-b8ea-4a80-970b-9562ba6155f9" fbc:geneProduct="G_11950"/>
                <fbc:geneProductRef metaid="_085d97a1-f885-4854-b79d-d9d59318e91a" fbc:geneProduct="G_10476"/>
                <fbc:geneProductRef metaid="d2af002c-e998-43e3-b7a5-d9ad0c4b3bf8" fbc:geneProduct="G_11958"/>
                <fbc:geneProductRef metaid="df6e0925-1449-4a0d-88c2-74738b2ee170" fbc:geneProduct="G_11951"/>
                <fbc:geneProductRef metaid="_370852a0-29a7-4417-a8fd-bf168a6d8c9b" fbc:geneProduct="G_627998"/>
                <fbc:geneProductRef metaid="_3b17f9a3-ddcb-4914-b63d-966375982a70" fbc:geneProduct="G_11957"/>
              </fbc:and>
              <fbc:and metaid="_073b6823-b1d2-43a0-9e2b-bdea50d72141">
                <fbc:geneProductRef metaid="b95d4a02-f545-4fc1-9a7e-aad5a0501903" fbc:geneProduct="G_627998"/>
                <fbc:geneProductRef metaid="_95fdd9d9-20a5-486c-8f25-4778c9a66781" fbc:geneProduct="G_18195"/>
                <fbc:geneProductRef metaid="d3ebe382-0d53-441f-9da4-eb65777dc64b" fbc:geneProduct="G_10476"/>
                <fbc:geneProductRef metaid="_0e89ef68-76d0-475b-b5f0-d6728cd165f4" fbc:geneProduct="G_57423"/>
                <fbc:geneProductRef metaid="_906a0cfc-2c62-41a8-8186-4f35e71c18dc" fbc:geneProduct="G_11950"/>
                <fbc:geneProductRef metaid="_7ace5bf3-ba74-4ab3-a7b7-5339924c3a59" fbc:geneProduct="G_11957"/>
                <fbc:geneProductRef metaid="_3914be7b-d666-4d77-982b-1acc5ecfa346" fbc:geneProduct="G_11958"/>
                <fbc:geneProductRef metaid="bb41935d-f8d5-4fa0-b0d0-2cf1ac4f86cb" fbc:geneProduct="G_11951"/>
              </fbc:and>
              <fbc:and metaid="_166633fc-d40d-498f-8c9d-1e39b5159c4d">
                <fbc:geneProductRef metaid="_58f587ad-20f2-453a-85ea-abd5cdd0fa4c" fbc:geneProduct="G_627998"/>
                <fbc:geneProductRef metaid="_304d7e72-c009-457a-a1ff-69a9a6ff2a12" fbc:geneProduct="G_18195"/>
                <fbc:geneProductRef metaid="_1ae7a458-d14a-4eab-b947-60d9fb31c54a" fbc:geneProduct="G_11951"/>
                <fbc:geneProductRef metaid="cd4a1216-49f4-48f6-9720-9fffca68554c" fbc:geneProduct="G_11950"/>
                <fbc:geneProductRef metaid="_1286eb98-444a-43f9-b26c-b20e4c2d7acf" fbc:geneProduct="G_57423"/>
                <fbc:geneProductRef metaid="_5747d43f-5edc-4f96-9245-83fc3be8a0c1" fbc:geneProduct="G_10476"/>
                <fbc:geneProductRef metaid="_8a41236d-dd70-4942-a580-0a3e1d49a53d" fbc:geneProduct="G_11957"/>
                <fbc:geneProductRef metaid="_2a4097ff-e795-462d-b822-3b2014f9b737" fbc:geneProduct="G_11958"/>
              </fbc:and>
              <fbc:and metaid="_76541d01-d543-4d58-8923-bc0198060313">
                <fbc:geneProductRef metaid="_422a8ec3-cfeb-43a4-8b72-88d8bd5d3557" fbc:geneProduct="G_18195"/>
                <fbc:geneProductRef metaid="_8c320a7b-6cb3-43ca-9084-28b8a6e3c9c0" fbc:geneProduct="G_11957"/>
                <fbc:geneProductRef metaid="_1a4382e9-daf1-4705-a633-648d71be97c3" fbc:geneProduct="G_57423"/>
                <fbc:geneProductRef metaid="eac3d0d2-0b3c-4e77-ad1b-998a84b2da2f" fbc:geneProduct="G_10476"/>
                <fbc:geneProductRef metaid="_5e69d765-97f8-4722-a925-d483c07d9122" fbc:geneProduct="G_11958"/>
                <fbc:geneProductRef metaid="c0b149a1-0f47-4c50-90b6-e68e09936372" fbc:geneProduct="G_228033"/>
                <fbc:geneProductRef metaid="_88620d18-da1d-4255-b6e0-5d246b66f657" fbc:geneProduct="G_11950"/>
                <fbc:geneProductRef metaid="_4683f566-3867-4dcf-9dbe-9fdd2e7b25b0" fbc:geneProduct="G_627998"/>
              </fbc:and>
              <fbc:and metaid="_71be101b-a796-4532-8365-af3e16838da2">
                <fbc:geneProductRef metaid="_1e86b195-253b-42cd-8de3-49a0f3396e37" fbc:geneProduct="G_100039108"/>
                <fbc:geneProductRef metaid="d903569a-ae5a-45fb-8297-5329ac3ba51f" fbc:geneProduct="G_18195"/>
                <fbc:geneProductRef metaid="e5165775-3573-4511-a668-5a69beab7758" fbc:geneProduct="G_57423"/>
                <fbc:geneProductRef metaid="_54a9fc57-13fe-4af1-92e4-dbcacbc8a40d" fbc:geneProduct="G_11950"/>
                <fbc:geneProductRef metaid="_1334fae1-4f35-458e-957b-cec82a02c584" fbc:geneProduct="G_10476"/>
                <fbc:geneProductRef metaid="_6823b02a-5feb-4214-a80b-38c261dc4bea" fbc:geneProduct="G_11958"/>
                <fbc:geneProductRef metaid="_1c773227-7730-46c6-b9f6-b4c2e65781fa" fbc:geneProduct="G_627998"/>
                <fbc:geneProductRef metaid="_9f7d2580-13e7-45ac-aa94-2756e07a72fd" fbc:geneProduct="G_11957"/>
              </fbc:and>
              <fbc:and metaid="_23fa9270-5674-4ed5-821e-438e3863e6cb">
                <fbc:geneProductRef metaid="_7705a2b7-3cb2-49d1-8326-517ae6a0fb9e" fbc:geneProduct="G_627998"/>
                <fbc:geneProductRef metaid="_98769bda-dde1-44d5-a82e-9788fc22133b" fbc:geneProduct="G_18195"/>
                <fbc:geneProductRef metaid="_640864b1-8c70-4acf-885c-308f2fefd5a5" fbc:geneProduct="G_11950"/>
                <fbc:geneProductRef metaid="_59fd9f9e-76e6-48f8-998c-7260e6fa976d" fbc:geneProduct="G_10476"/>
                <fbc:geneProductRef metaid="_2fe4f912-da6e-4aa6-a1a5-cc373fb6ea51" fbc:geneProduct="G_11957"/>
                <fbc:geneProductRef metaid="abe5eaa7-d3e4-47a9-a8e7-2390cc3222aa" fbc:geneProduct="G_57423"/>
                <fbc:geneProductRef metaid="_78d8c4e7-b822-4122-97c9-5e8967e2022f" fbc:geneProduct="G_228033"/>
                <fbc:geneProductRef metaid="_0e114528-1283-4add-b8f1-8b9d47c5cd1a" fbc:geneProduct="G_11958"/>
              </fbc:and>
              <fbc:and metaid="_1f0cc850-e7e1-4a30-8482-43f04c6eace6">
                <fbc:geneProductRef metaid="_323ac94c-49f6-46f5-83d5-bccebe1d1b12" fbc:geneProduct="G_18195"/>
                <fbc:geneProductRef metaid="e4e1aaa2-506c-42e1-90a5-1a6663ae68d2" fbc:geneProduct="G_10476"/>
                <fbc:geneProductRef metaid="_32818e42-12dc-44df-a0bf-f364c34236e7" fbc:geneProduct="G_11958"/>
                <fbc:geneProductRef metaid="_3ea196e5-4c03-4f7b-b6a6-1fd711f758b2" fbc:geneProduct="G_11950"/>
                <fbc:geneProductRef metaid="_49469375-aebb-4c1f-904a-5faaeb9ac578" fbc:geneProduct="G_627998"/>
                <fbc:geneProductRef metaid="daf64b24-a84e-4916-8c15-54d9abce88cb" fbc:geneProduct="G_228033"/>
                <fbc:geneProductRef metaid="_6cb98a29-f1b1-4694-afa8-76f4dff6fb52" fbc:geneProduct="G_57423"/>
                <fbc:geneProductRef metaid="_39f7d42f-9ec5-4acf-8dae-0fc35312ce38" fbc:geneProduct="G_11957"/>
              </fbc:and>
              <fbc:and metaid="f07eaed4-dd06-4e7e-bdc7-68334f04d27b">
                <fbc:geneProductRef metaid="_02f1cd94-e912-47c1-83a1-4e57147e696c" fbc:geneProduct="G_18195"/>
                <fbc:geneProductRef metaid="_33bfb946-a84a-4307-972c-81aab8a5aeda" fbc:geneProduct="G_11957"/>
                <fbc:geneProductRef metaid="caf0fb8b-5db5-4c04-a6ef-f40c2b4013a7" fbc:geneProduct="G_11950"/>
                <fbc:geneProductRef metaid="b97f5cd7-6743-4268-aed7-237fe55227c0" fbc:geneProduct="G_10476"/>
                <fbc:geneProductRef metaid="a0439958-e117-4eb0-a474-9fd0bf134eeb" fbc:geneProduct="G_11958"/>
                <fbc:geneProductRef metaid="_02e77f2e-86d2-4e93-9261-187e855da681" fbc:geneProduct="G_11951"/>
                <fbc:geneProductRef metaid="_0f4f6707-9cf5-4691-8e98-20621a73e6d5" fbc:geneProduct="G_627998"/>
                <fbc:geneProductRef metaid="_49e4d7dc-8c25-437b-bf65-4e232d892c1b" fbc:geneProduct="G_57423"/>
              </fbc:and>
              <fbc:and metaid="d8437531-db43-4efa-97c5-b66449ffec89">
                <fbc:geneProductRef metaid="b9c92852-8722-470a-91b9-23824203b5e3" fbc:geneProduct="G_18195"/>
                <fbc:geneProductRef metaid="d14ad54e-bae8-473a-a0da-eb086030ec3a" fbc:geneProduct="G_11951"/>
                <fbc:geneProductRef metaid="_86c3404e-0d13-4001-a4f1-1baf530cbff4" fbc:geneProduct="G_57423"/>
                <fbc:geneProductRef metaid="_6a367b47-c1f2-48db-a656-d3fb5efe9b9c" fbc:geneProduct="G_11958"/>
                <fbc:geneProductRef metaid="_8f4ab5fd-5b37-4a4a-a4dd-50a9dc56d460" fbc:geneProduct="G_11950"/>
                <fbc:geneProductRef metaid="_375aeb00-439e-4c8f-8620-ce24a35f3e6b" fbc:geneProduct="G_627998"/>
                <fbc:geneProductRef metaid="_39024dad-2ffd-4a46-8ba3-de1e58005e07" fbc:geneProduct="G_10476"/>
                <fbc:geneProductRef metaid="_6b45a3ec-12c8-4720-983c-dbf1e395241c" fbc:geneProduct="G_11957"/>
              </fbc:and>
              <fbc:and metaid="e07338ed-07ec-46cd-9049-e1342ffa79b6">
                <fbc:geneProductRef metaid="cdd0be30-32c6-4fcc-b0be-0dabdc88ebe7" fbc:geneProduct="G_627998"/>
                <fbc:geneProductRef metaid="dde30b1a-dce8-451b-955e-819762e49fc4" fbc:geneProduct="G_18195"/>
                <fbc:geneProductRef metaid="_26a431d2-6cb2-4e44-a1e4-5a582d50d859" fbc:geneProduct="G_10476"/>
                <fbc:geneProductRef metaid="_95015468-16ab-4e9b-9fe8-0cdf8464c4f2" fbc:geneProduct="G_57423"/>
                <fbc:geneProductRef metaid="_6cc21d9b-748b-440a-82e9-ef691788f899" fbc:geneProduct="G_11950"/>
                <fbc:geneProductRef metaid="_73977031-1208-4c23-8a9e-4986d396d46c" fbc:geneProduct="G_11957"/>
                <fbc:geneProductRef metaid="_53fedb85-245a-45bb-bb2c-1aac620e31e8" fbc:geneProduct="G_11958"/>
                <fbc:geneProductRef metaid="_7567dd2d-d645-4233-a01f-373a225edba2" fbc:geneProduct="G_11951"/>
              </fbc:and>
              <fbc:and metaid="_381711f0-90d1-4065-9dfa-b2c62208ce0d">
                <fbc:geneProductRef metaid="_7a7a7a12-2a79-4a0b-b3f8-824f8ac5901b" fbc:geneProduct="G_627998"/>
                <fbc:geneProductRef metaid="_39adcecf-1a70-4fab-a475-e8b8490f6c69" fbc:geneProduct="G_228033"/>
                <fbc:geneProductRef metaid="c872e4ea-e034-4585-af18-7212fa6fead2" fbc:geneProduct="G_18195"/>
                <fbc:geneProductRef metaid="_07218347-cef4-4c92-a043-732126dedb03" fbc:geneProduct="G_10476"/>
                <fbc:geneProductRef metaid="_35f0c4db-98b3-4703-a444-6d2f869ef77f" fbc:geneProduct="G_57423"/>
                <fbc:geneProductRef metaid="_84b3e80d-56e2-4308-8b4e-a829d7ad4851" fbc:geneProduct="G_11957"/>
                <fbc:geneProductRef metaid="_0f117076-8c59-45fd-8d2e-e03fdd2a666c" fbc:geneProduct="G_11958"/>
                <fbc:geneProductRef metaid="ae1a9794-0467-4265-abd1-7db2e3195a98" fbc:geneProduct="G_11950"/>
              </fbc:and>
              <fbc:and metaid="_3980a8d7-1580-47cd-9f06-7a5d73f41ccd">
                <fbc:geneProductRef metaid="_011ce729-31be-4a2d-8ff2-6bba25f657ff" fbc:geneProduct="G_627998"/>
                <fbc:geneProductRef metaid="_16db1a4b-50bd-4bba-a170-826bf2908402" fbc:geneProduct="G_18195"/>
                <fbc:geneProductRef metaid="_640707d0-5c07-4ac7-9a3b-86168ad4db54" fbc:geneProduct="G_10476"/>
                <fbc:geneProductRef metaid="c4ece975-d5de-4436-be54-ee8b0d9ba43b" fbc:geneProduct="G_57423"/>
                <fbc:geneProductRef metaid="_196687ed-c918-40c8-8909-796c80a1a418" fbc:geneProduct="G_11950"/>
                <fbc:geneProductRef metaid="_4c7c5fbc-ac87-411d-a1f0-23a495d8b6c2" fbc:geneProduct="G_11957"/>
                <fbc:geneProductRef metaid="_4000e41d-2185-4488-9509-b5cd9e7b87e5" fbc:geneProduct="G_228033"/>
                <fbc:geneProductRef metaid="d99c14e8-2bda-4310-89fa-2f7b67c4f50a" fbc:geneProduct="G_11958"/>
              </fbc:and>
              <fbc:and metaid="b3da4faf-c69b-4b2e-9ad7-eec3ba05caa3">
                <fbc:geneProductRef metaid="_51d24370-6d0d-43ba-ac1b-882a7a8965af" fbc:geneProduct="G_627998"/>
                <fbc:geneProductRef metaid="_8191f9dd-3cd1-4007-ae8d-a8d62d5c5753" fbc:geneProduct="G_18195"/>
                <fbc:geneProductRef metaid="ad7e854b-aa05-4b2a-a9f8-7fa61be05233" fbc:geneProduct="G_10476"/>
                <fbc:geneProductRef metaid="c07c103d-899c-4919-a7d7-be1725793c2e" fbc:geneProduct="G_11951"/>
                <fbc:geneProductRef metaid="_59072983-da31-4daf-963b-4011d8b443bc" fbc:geneProduct="G_57423"/>
                <fbc:geneProductRef metaid="_6f432dce-e27a-4ffd-8d33-57fc8f742904" fbc:geneProduct="G_11950"/>
                <fbc:geneProductRef metaid="_91c9cc35-a1ec-4a21-87cb-98972e01f6fb" fbc:geneProduct="G_11957"/>
                <fbc:geneProductRef metaid="d164e06b-6a89-459f-af61-dcb5d8b4e9dd" fbc:geneProduct="G_11958"/>
              </fbc:and>
              <fbc:and metaid="a562e853-a770-4cf8-986d-765f9f3ce9b7">
                <fbc:geneProductRef metaid="be3c82f9-db92-4ab6-94c6-12f53e874dfd" fbc:geneProduct="G_18195"/>
                <fbc:geneProductRef metaid="d7a04ede-30f1-470a-9a09-0093226bae68" fbc:geneProduct="G_57423"/>
                <fbc:geneProductRef metaid="_3f0f04c0-d7f8-4f7d-998e-750b07b54dac" fbc:geneProduct="G_11950"/>
                <fbc:geneProductRef metaid="b7f67dfe-571b-4979-a05e-62a8b17489ac" fbc:geneProduct="G_10476"/>
                <fbc:geneProductRef metaid="_6fdca887-d281-4ddd-a8b3-c77128f1518b" fbc:geneProduct="G_11958"/>
                <fbc:geneProductRef metaid="e89c0f36-316d-4b2d-976f-ab803b8c2f03" fbc:geneProduct="G_228033"/>
                <fbc:geneProductRef metaid="_89465b84-511f-47b6-bffa-ae3ea52973dd" fbc:geneProduct="G_627998"/>
                <fbc:geneProductRef metaid="_62a7108c-54ad-4e67-909b-fcea13dddc63" fbc:geneProduct="G_11957"/>
              </fbc:and>
              <fbc:and metaid="bc7ac08e-4288-416f-a56d-2fbf1e52e128">
                <fbc:geneProductRef metaid="f2efbca9-f99c-46ae-aedb-84271bd7b06e" fbc:geneProduct="G_18195"/>
                <fbc:geneProductRef metaid="_33c365b2-2157-4b8d-973e-cb318f77e554" fbc:geneProduct="G_57423"/>
                <fbc:geneProductRef metaid="_7cbf0daa-4ce5-4515-8faa-091b70345bd7" fbc:geneProduct="G_11950"/>
                <fbc:geneProductRef metaid="_8f830b64-c438-4f9f-87d3-709ce8cb77f7" fbc:geneProduct="G_10476"/>
                <fbc:geneProductRef metaid="d56d334a-1aeb-4a40-80db-94ec0b756d0b" fbc:geneProduct="G_11958"/>
                <fbc:geneProductRef metaid="_79e8a8a4-c940-41dd-8d5c-25a64034c389" fbc:geneProduct="G_627998"/>
                <fbc:geneProductRef metaid="_72ef6c2e-3e72-411e-b073-a58f4e984370" fbc:geneProduct="G_100039108"/>
                <fbc:geneProductRef metaid="_98170383-ed0f-46e1-96f2-dff598ba875c" fbc:geneProduct="G_11957"/>
              </fbc:and>
              <fbc:and metaid="_8a1b08f0-99ac-4553-b6a9-b9d6d78c67f3">
                <fbc:geneProductRef metaid="_4e88c9e1-1e51-4a29-9f1d-ea2e79cce72c" fbc:geneProduct="G_100039108"/>
                <fbc:geneProductRef metaid="_63b0427b-8773-4ca2-9d9c-5c2b535dcd69" fbc:geneProduct="G_18195"/>
                <fbc:geneProductRef metaid="_9e535c03-349f-45cc-a9f1-28ca7d106d90" fbc:geneProduct="G_10476"/>
                <fbc:geneProductRef metaid="_4fd8e1de-107f-4d70-bc59-66ea9f47b338" fbc:geneProduct="G_11950"/>
                <fbc:geneProductRef metaid="_868ece93-303f-41ae-acec-0b499b040a6f" fbc:geneProduct="G_11958"/>
                <fbc:geneProductRef metaid="ddc6ec79-2237-4157-8d90-ae91b33cec3c" fbc:geneProduct="G_627998"/>
                <fbc:geneProductRef metaid="_03fdc640-a681-4e58-ba9a-8b03d1e6de5e" fbc:geneProduct="G_57423"/>
                <fbc:geneProductRef metaid="_7b06151f-3dab-46ef-94fb-3724a3aa2b7e" fbc:geneProduct="G_11957"/>
              </fbc:and>
              <fbc:and metaid="_7bde5b1d-27f1-4c76-bdc1-1cede3d68386">
                <fbc:geneProductRef metaid="_73a2899b-2e02-4b3d-8bba-d7a1f85c45f1" fbc:geneProduct="G_100039108"/>
                <fbc:geneProductRef metaid="_860bc42a-2372-483f-a9f8-a0d1df4646fa" fbc:geneProduct="G_18195"/>
                <fbc:geneProductRef metaid="f65aa809-4d17-4293-91e5-5ecb6a45382b" fbc:geneProduct="G_57423"/>
                <fbc:geneProductRef metaid="_9f82d8d8-e557-4f20-9e1a-910cfe40d11e" fbc:geneProduct="G_10476"/>
                <fbc:geneProductRef metaid="_2e33e311-8a65-4dd7-b5f7-9afada98f93b" fbc:geneProduct="G_11958"/>
                <fbc:geneProductRef metaid="_623b5126-33be-45db-9a94-d8d4db63567e" fbc:geneProduct="G_11950"/>
                <fbc:geneProductRef metaid="_9679c104-4514-4847-9f47-3959c4fcebeb" fbc:geneProduct="G_627998"/>
                <fbc:geneProductRef metaid="aa2000fc-7f33-4764-8c8a-dec7d6285605" fbc:geneProduct="G_11957"/>
              </fbc:and>
              <fbc:and metaid="_23ec9dca-5223-43aa-bfc5-e5a95bac4643">
                <fbc:geneProductRef metaid="ed8a882f-e605-45cf-8d9a-d47d29c31365" fbc:geneProduct="G_627998"/>
                <fbc:geneProductRef metaid="_69235da8-9c8f-4f73-9fd5-d7d3e50783d2" fbc:geneProduct="G_18195"/>
                <fbc:geneProductRef metaid="_974786e4-b62a-4299-a320-74996dbfeec5" fbc:geneProduct="G_10476"/>
                <fbc:geneProductRef metaid="d7db9fe1-0a72-4b1e-8ec0-d89ba1bd5462" fbc:geneProduct="G_57423"/>
                <fbc:geneProductRef metaid="da80bd40-a7ae-4cb8-9751-63965c0f05c8" fbc:geneProduct="G_11957"/>
                <fbc:geneProductRef metaid="d044f2b9-cecf-4042-99f0-c9cacf4a9627" fbc:geneProduct="G_11958"/>
                <fbc:geneProductRef metaid="b773e7ce-3453-448e-92a0-0f4003c205c2" fbc:geneProduct="G_228033"/>
                <fbc:geneProductRef metaid="d5f76b78-7b0f-4472-acc2-98ea2a58170b" fbc:geneProduct="G_11950"/>
              </fbc:and>
              <fbc:and metaid="_19e9ad6b-7746-4902-bcee-b62b4775d449">
                <fbc:geneProductRef metaid="_50879631-c097-4acf-8020-fa88ab4e2fda" fbc:geneProduct="G_627998"/>
                <fbc:geneProductRef metaid="_9f85f3d3-5169-4502-bb59-c878ef8fdba6" fbc:geneProduct="G_228033"/>
                <fbc:geneProductRef metaid="b36c29aa-74b5-47c4-82ae-aa974e4cf0da" fbc:geneProduct="G_18195"/>
                <fbc:geneProductRef metaid="a9c87ed5-b256-411b-951b-4606e882f3b0" fbc:geneProduct="G_10476"/>
                <fbc:geneProductRef metaid="_3a4334a9-062f-442e-afd4-3471812d04ac" fbc:geneProduct="G_57423"/>
                <fbc:geneProductRef metaid="d08dcd04-ba11-4fe3-9ed4-f3cf94775a2a" fbc:geneProduct="G_11957"/>
                <fbc:geneProductRef metaid="_9f0cd0c3-4868-4bf7-bcee-b144835b0daa" fbc:geneProduct="G_11958"/>
                <fbc:geneProductRef metaid="_9b2e4ca3-aa1e-4ccd-aea2-3b8b8dfe6224" fbc:geneProduct="G_11950"/>
              </fbc:and>
              <fbc:and metaid="_6a9c3691-8146-4f14-9824-6fb1313459ff">
                <fbc:geneProductRef metaid="f36929c4-c914-42dd-ae69-0be9ac68f3ea" fbc:geneProduct="G_18195"/>
                <fbc:geneProductRef metaid="_62ce0df9-e425-4c87-909b-bc5751e5190f" fbc:geneProduct="G_57423"/>
                <fbc:geneProductRef metaid="cee3a763-3d0f-4ecb-9198-6238d224369c" fbc:geneProduct="G_10476"/>
                <fbc:geneProductRef metaid="d65679b3-e5b7-480f-9f19-2c8cd33a7a6b" fbc:geneProduct="G_11958"/>
                <fbc:geneProductRef metaid="e905fa49-b18d-483e-851f-a401b59ef6e5" fbc:geneProduct="G_11950"/>
                <fbc:geneProductRef metaid="_12a09552-892a-4b5e-9a2d-08966dc64348" fbc:geneProduct="G_627998"/>
                <fbc:geneProductRef metaid="_2d422c8d-c556-428a-98c0-fc0410ed4f3f" fbc:geneProduct="G_100039108"/>
                <fbc:geneProductRef metaid="ee36966e-ae6b-47d7-a541-cf08defed0c2" fbc:geneProduct="G_11957"/>
              </fbc:and>
              <fbc:and metaid="_2ce9f8f6-1760-4962-9584-87019c27979a">
                <fbc:geneProductRef metaid="_3431847e-b7a3-444d-a069-fd4b8675de94" fbc:geneProduct="G_228033"/>
                <fbc:geneProductRef metaid="_875fc874-cb64-4b8d-86a3-1c978f0d0e01" fbc:geneProduct="G_18195"/>
                <fbc:geneProductRef metaid="_70b3eb21-65c8-4a3a-af41-a43115762164" fbc:geneProduct="G_11950"/>
                <fbc:geneProductRef metaid="_6bfd1796-f3cf-4463-98c7-3fe138cfbcf3" fbc:geneProduct="G_10476"/>
                <fbc:geneProductRef metaid="a7d0f0b8-b264-40d8-a10f-aa82e732bc8f" fbc:geneProduct="G_11958"/>
                <fbc:geneProductRef metaid="_6de06438-37e8-499f-88c5-f1710d9f2602" fbc:geneProduct="G_627998"/>
                <fbc:geneProductRef metaid="d002f5a2-1277-487f-a8b3-88a491aac6a9" fbc:geneProduct="G_57423"/>
                <fbc:geneProductRef metaid="_066ad8b4-a2b6-49b7-9bce-129cf9ab9bdf" fbc:geneProduct="G_11957"/>
              </fbc:and>
              <fbc:and metaid="_25ebcece-9713-4e77-8f1c-f5288307d471">
                <fbc:geneProductRef metaid="c7c85c80-d9a5-4380-81d3-1606d18010e9" fbc:geneProduct="G_18195"/>
                <fbc:geneProductRef metaid="_9214d175-15a9-48bf-86a1-3a2fe00af815" fbc:geneProduct="G_11950"/>
                <fbc:geneProductRef metaid="ec106ffc-be78-4d36-a07f-94a5a130b203" fbc:geneProduct="G_10476"/>
                <fbc:geneProductRef metaid="_20c83fd0-154e-4acd-ab97-f2fee716a7c6" fbc:geneProduct="G_11958"/>
                <fbc:geneProductRef metaid="fc60d050-63ed-4375-b4b9-088032cf363c" fbc:geneProduct="G_627998"/>
                <fbc:geneProductRef metaid="ab9c2353-84e2-4be6-ab37-4800c635d85b" fbc:geneProduct="G_228033"/>
                <fbc:geneProductRef metaid="_147c6fb5-90e5-49f3-8438-026a3f0bccc2" fbc:geneProduct="G_57423"/>
                <fbc:geneProductRef metaid="_2b232acf-fcdc-4c25-8b52-bd7bdde71e64" fbc:geneProduct="G_11957"/>
              </fbc:and>
              <fbc:and metaid="_944ac82f-a186-40f9-ba0d-31da96d3d2cd">
                <fbc:geneProductRef metaid="_2f29f9e3-c96a-443e-bb34-ec4970521d3f" fbc:geneProduct="G_627998"/>
                <fbc:geneProductRef metaid="eef59579-f8a1-4272-b9fd-0a95e7e2f616" fbc:geneProduct="G_18195"/>
                <fbc:geneProductRef metaid="cb36cea8-9b81-455b-8040-d95f51448e35" fbc:geneProduct="G_10476"/>
                <fbc:geneProductRef metaid="e7bb7505-25db-42d5-8972-46f206b2eeca" fbc:geneProduct="G_57423"/>
                <fbc:geneProductRef metaid="b6824a27-3108-4dee-a3ed-a1c67f713385" fbc:geneProduct="G_11950"/>
                <fbc:geneProductRef metaid="b901ad73-672e-48a6-b90c-616850402aab" fbc:geneProduct="G_11957"/>
                <fbc:geneProductRef metaid="_2dc2db80-eece-46b5-b364-0ef1527c763e" fbc:geneProduct="G_11958"/>
                <fbc:geneProductRef metaid="_71690c33-390c-4de4-b745-13da977c3abc" fbc:geneProduct="G_228033"/>
              </fbc:and>
              <fbc:and metaid="_65f5682a-9a19-4e59-ab44-9456ac223b0f">
                <fbc:geneProductRef metaid="ab7e9f85-b195-47b5-9935-9537d5e51955" fbc:geneProduct="G_627998"/>
                <fbc:geneProductRef metaid="b2a24315-c4c5-4886-a62f-32c31b06b381" fbc:geneProduct="G_18195"/>
                <fbc:geneProductRef metaid="_93867777-5074-4176-86df-45b253aac94d" fbc:geneProduct="G_11951"/>
                <fbc:geneProductRef metaid="_5e5f4e05-ea31-4a56-92d0-515dea57f66c" fbc:geneProduct="G_57423"/>
                <fbc:geneProductRef metaid="_71ee660e-49be-49b0-baba-1683ea401c84" fbc:geneProduct="G_10476"/>
                <fbc:geneProductRef metaid="d9988139-d03e-4ede-b582-da02d05feee0" fbc:geneProduct="G_11950"/>
                <fbc:geneProductRef metaid="_17299cf3-b58c-40fa-a9b7-e366e65d62e1" fbc:geneProduct="G_11957"/>
                <fbc:geneProductRef metaid="_17f5e0b2-52e7-4124-95ef-6aa9f6d2e167" fbc:geneProduct="G_11958"/>
              </fbc:and>
              <fbc:and metaid="b01b7ff9-5aca-4f90-8614-491d6915fac0">
                <fbc:geneProductRef metaid="a189a001-7cb5-4ac4-97e0-806b190ead00" fbc:geneProduct="G_100039108"/>
                <fbc:geneProductRef metaid="_7e2fab3d-2dea-4ceb-9faa-23359e9d554d" fbc:geneProduct="G_18195"/>
                <fbc:geneProductRef metaid="c40d9348-cf08-4a45-aa22-d2a78d9025f0" fbc:geneProduct="G_11958"/>
                <fbc:geneProductRef metaid="_6284581c-e8f8-48b6-8df3-8b02f3a7d358" fbc:geneProduct="G_11950"/>
                <fbc:geneProductRef metaid="_07512c39-1e30-4d59-985b-161350ff0c6b" fbc:geneProduct="G_627998"/>
                <fbc:geneProductRef metaid="_67d0081f-7709-4e2d-bf7c-b3698f981fb9" fbc:geneProduct="G_10476"/>
                <fbc:geneProductRef metaid="_4263b461-1ee7-4519-a87a-de13b7810bad" fbc:geneProduct="G_11957"/>
                <fbc:geneProductRef metaid="_027c7a1f-7991-488e-8a00-9e90213f9d35" fbc:geneProduct="G_57423"/>
              </fbc:and>
              <fbc:and metaid="_410cf72f-4253-451a-8eb3-1e958b588153">
                <fbc:geneProductRef metaid="_955cb401-244b-423e-b8a4-d2283f9f1136" fbc:geneProduct="G_18195"/>
                <fbc:geneProductRef metaid="c2ada8cf-5391-457b-aa33-c4981b8a0546" fbc:geneProduct="G_11950"/>
                <fbc:geneProductRef metaid="ea1fb011-b675-4f5b-9844-989cb5b7d634" fbc:geneProduct="G_10476"/>
                <fbc:geneProductRef metaid="ac5bfb92-fe00-4a5f-8f51-71865ee6df23" fbc:geneProduct="G_11957"/>
                <fbc:geneProductRef metaid="c7789dea-541c-4356-8902-33d2db705f56" fbc:geneProduct="G_11958"/>
                <fbc:geneProductRef metaid="_02273a04-7b9b-420b-b829-fa46df2746da" fbc:geneProduct="G_627998"/>
                <fbc:geneProductRef metaid="_555a178d-78e2-49c6-bafb-8174f1ffbc47" fbc:geneProduct="G_100039108"/>
                <fbc:geneProductRef metaid="_5327533c-9fce-49a4-a4b7-15fc3507c704" fbc:geneProduct="G_57423"/>
              </fbc:and>
              <fbc:and metaid="_88afb2d3-5119-4117-97bb-3691c82566eb">
                <fbc:geneProductRef metaid="c2c82a09-9f23-4ac1-b20b-12c21111d5e2" fbc:geneProduct="G_18195"/>
                <fbc:geneProductRef metaid="e78d8332-536c-426d-bd01-85312046fedc" fbc:geneProduct="G_10476"/>
                <fbc:geneProductRef metaid="_1b9551f6-2086-4430-90e6-661e73ccc4c4" fbc:geneProduct="G_11950"/>
                <fbc:geneProductRef metaid="be588e70-83d5-4f94-b52d-0d3d793bb455" fbc:geneProduct="G_11958"/>
                <fbc:geneProductRef metaid="_21596d0a-79f6-4974-9f32-2300d64bb0ca" fbc:geneProduct="G_627998"/>
                <fbc:geneProductRef metaid="_5515ac0d-14a7-4045-8111-295ab48cf989" fbc:geneProduct="G_57423"/>
                <fbc:geneProductRef metaid="cfd7115b-bb64-4108-a181-1251033ca64b" fbc:geneProduct="G_228033"/>
                <fbc:geneProductRef metaid="c5e77a77-b9b7-4301-a47d-4683c11d4ebc" fbc:geneProduct="G_11957"/>
              </fbc:and>
              <fbc:and metaid="f132749e-2582-4bb1-8e89-ae85034d14a0">
                <fbc:geneProductRef metaid="a9a5272b-9ec9-4b4f-b17c-358dcbb29775" fbc:geneProduct="G_627998"/>
                <fbc:geneProductRef metaid="_6d294f31-32de-4e46-acc3-fd30674a0b8d" fbc:geneProduct="G_18195"/>
                <fbc:geneProductRef metaid="_7df9b380-4d95-4438-bf6f-df55d1f357c4" fbc:geneProduct="G_10476"/>
                <fbc:geneProductRef metaid="_02751a96-326d-4d6a-9a71-2ff2622e3e0f" fbc:geneProduct="G_11950"/>
                <fbc:geneProductRef metaid="e01a46b1-7515-4dc5-80d0-e8856f183230" fbc:geneProduct="G_11957"/>
                <fbc:geneProductRef metaid="_57019525-23d5-45d4-a1b7-9eebda467e0b" fbc:geneProduct="G_57423"/>
                <fbc:geneProductRef metaid="e9ad5da8-9737-48ec-82b9-08792a284d03" fbc:geneProduct="G_11958"/>
                <fbc:geneProductRef metaid="bffcfd50-ce26-479f-ae49-544846c03cde" fbc:geneProduct="G_228033"/>
              </fbc:and>
              <fbc:and metaid="d08192c5-577a-47cf-bd59-60f45616b31b">
                <fbc:geneProductRef metaid="_5a7b5d72-9154-48c2-9fe3-8d8fd9a0a4e7" fbc:geneProduct="G_18195"/>
                <fbc:geneProductRef metaid="_28dea3c9-691c-4e4a-89f4-5d1d544d87a5" fbc:geneProduct="G_57423"/>
                <fbc:geneProductRef metaid="ea0ba5dc-8f9c-4276-888d-8b4fe0961b44" fbc:geneProduct="G_10476"/>
                <fbc:geneProductRef metaid="_215495a4-243a-4cc9-b107-4d27277f709a" fbc:geneProduct="G_11958"/>
                <fbc:geneProductRef metaid="f44b2026-67e6-49cf-95e3-9ec137e6aae5" fbc:geneProduct="G_228033"/>
                <fbc:geneProductRef metaid="_5d0acf4a-b831-4c01-bae2-8dfff459b4c0" fbc:geneProduct="G_11950"/>
                <fbc:geneProductRef metaid="_435d0992-6ee9-4ec0-a93c-ecb57280f9bf" fbc:geneProduct="G_627998"/>
                <fbc:geneProductRef metaid="acc5d884-5f43-4231-b04f-461c3de1cb2a" fbc:geneProduct="G_11957"/>
              </fbc:and>
              <fbc:and metaid="_50a2358a-91c5-4ee5-8ff9-1540df068942">
                <fbc:geneProductRef metaid="e2856923-2081-46bb-aada-6f3ce2b9aaf8" fbc:geneProduct="G_627998"/>
                <fbc:geneProductRef metaid="_5c8f3a01-6724-4d0d-a47b-6f0cc68b80b9" fbc:geneProduct="G_18195"/>
                <fbc:geneProductRef metaid="e9fd6a97-1065-470a-a519-843a20d6a2cf" fbc:geneProduct="G_11951"/>
                <fbc:geneProductRef metaid="cb74c8c5-71e7-43c8-9c90-c447f78e1458" fbc:geneProduct="G_57423"/>
                <fbc:geneProductRef metaid="c4f4181e-1aeb-4a60-aa0d-d3eaa9f194c4" fbc:geneProduct="G_10476"/>
                <fbc:geneProductRef metaid="_7b5c706c-c33a-4b06-9227-010354511a12" fbc:geneProduct="G_11957"/>
                <fbc:geneProductRef metaid="cdd4bc5a-95f6-44f1-81b9-3af6bf6274f3" fbc:geneProduct="G_11958"/>
                <fbc:geneProductRef metaid="a29c4f17-beb0-4441-a7fe-248b4a1c7459" fbc:geneProduct="G_11950"/>
              </fbc:and>
              <fbc:and metaid="_8df0e825-631b-4d74-81bd-5cc937333cd4">
                <fbc:geneProductRef metaid="c7c9ad1e-c660-45ed-b265-14da15ac3595" fbc:geneProduct="G_627998"/>
                <fbc:geneProductRef metaid="d10bcb1c-c0a0-4d7e-a9f7-dfb2ae872978" fbc:geneProduct="G_18195"/>
                <fbc:geneProductRef metaid="_8e99a795-593f-47dc-88e0-ed1119fc157d" fbc:geneProduct="G_11951"/>
                <fbc:geneProductRef metaid="_83a52f3c-bae3-4cb7-9de8-b34244e60ae6" fbc:geneProduct="G_57423"/>
                <fbc:geneProductRef metaid="_55659e19-a2cf-4597-9aae-ec93af8151d2" fbc:geneProduct="G_11950"/>
                <fbc:geneProductRef metaid="_27395342-9c52-41ad-8ff4-426b7f28eb69" fbc:geneProduct="G_10476"/>
                <fbc:geneProductRef metaid="a9113880-7f86-4fff-83ca-f411295453a7" fbc:geneProduct="G_11957"/>
                <fbc:geneProductRef metaid="_9841713c-8edf-4be5-b9c3-80ff69b3de5e" fbc:geneProduct="G_11958"/>
              </fbc:and>
              <fbc:and metaid="_86544847-2431-4295-b17c-51ab146aeb87">
                <fbc:geneProductRef metaid="_8b14c57f-7b21-4308-81e8-69d83ef4b4aa" fbc:geneProduct="G_18195"/>
                <fbc:geneProductRef metaid="_78770dd5-8db9-421e-9068-083efb9f4ee6" fbc:geneProduct="G_10476"/>
                <fbc:geneProductRef metaid="_57efd461-457b-491d-a482-44e665e148e4" fbc:geneProduct="G_11958"/>
                <fbc:geneProductRef metaid="e79a315d-82a7-425f-a870-483160203faf" fbc:geneProduct="G_11951"/>
                <fbc:geneProductRef metaid="c7966f46-ddf0-414f-933f-9d09a4f31bf9" fbc:geneProduct="G_11950"/>
                <fbc:geneProductRef metaid="b3b72f80-bfa2-4d8b-b097-61f10228a4b8" fbc:geneProduct="G_627998"/>
                <fbc:geneProductRef metaid="b80ac57b-987f-478e-acb5-5d571f67824b" fbc:geneProduct="G_57423"/>
                <fbc:geneProductRef metaid="_88a3e376-3770-4937-a2e5-1e131334278f" fbc:geneProduct="G_11957"/>
              </fbc:and>
              <fbc:and metaid="_9520a64a-f70e-48b6-af81-0d8eda02c7ad">
                <fbc:geneProductRef metaid="fd95f915-ccc6-4a55-9d2e-b52214b490fc" fbc:geneProduct="G_627998"/>
                <fbc:geneProductRef metaid="_20801abd-b2ee-47f6-ae9b-878bee5f9251" fbc:geneProduct="G_18195"/>
                <fbc:geneProductRef metaid="_322d9626-343f-47fa-85ee-05e45a369cc1" fbc:geneProduct="G_10476"/>
                <fbc:geneProductRef metaid="_6670c5e0-d02d-4caa-833b-ae84da271e95" fbc:geneProduct="G_57423"/>
                <fbc:geneProductRef metaid="ae556c2a-6656-4d51-8e6b-21165ac1f700" fbc:geneProduct="G_11950"/>
                <fbc:geneProductRef metaid="_79ac8461-d7d1-437b-b493-966eb6cc035f" fbc:geneProduct="G_228033"/>
                <fbc:geneProductRef metaid="b8aa1e98-6560-44b0-b926-48d09f62309a" fbc:geneProduct="G_11957"/>
                <fbc:geneProductRef metaid="_16b71b54-5484-42ef-8610-918717742b44" fbc:geneProduct="G_11958"/>
              </fbc:and>
              <fbc:and metaid="ad917442-eb55-44a9-804c-50b87c825f20">
                <fbc:geneProductRef metaid="b8cf6f5e-6fde-4ec1-94ea-ee5d862f6dea" fbc:geneProduct="G_228033"/>
                <fbc:geneProductRef metaid="fb8abe99-7a11-44e1-acc4-2612250f1101" fbc:geneProduct="G_18195"/>
                <fbc:geneProductRef metaid="_15170d31-6133-427e-ac76-d707bd15cb43" fbc:geneProduct="G_10476"/>
                <fbc:geneProductRef metaid="_3eb32dce-c314-4c99-8ff1-1b5f744fd5f2" fbc:geneProduct="G_11957"/>
                <fbc:geneProductRef metaid="_6ce7595d-cb20-4a85-b38f-e21c310b9a0e" fbc:geneProduct="G_11958"/>
                <fbc:geneProductRef metaid="c4551793-0f53-4fb8-81ad-e49c90635332" fbc:geneProduct="G_11950"/>
                <fbc:geneProductRef metaid="_51e98da2-3180-4d30-bd17-070576934cdf" fbc:geneProduct="G_627998"/>
                <fbc:geneProductRef metaid="_2f6c127f-8a4f-44d6-b1b0-987f51974015" fbc:geneProduct="G_57423"/>
              </fbc:and>
              <fbc:and metaid="_54248518-6fc5-4001-a250-b451447b4981">
                <fbc:geneProductRef metaid="edc9181f-068a-48da-bf3e-d18fe182ba09" fbc:geneProduct="G_627998"/>
                <fbc:geneProductRef metaid="_92f0904b-85bb-4500-8bbd-b0d9d0fc9f28" fbc:geneProduct="G_18195"/>
                <fbc:geneProductRef metaid="_6b33c190-bc69-4e42-8227-ff261fdf94c3" fbc:geneProduct="G_10476"/>
                <fbc:geneProductRef metaid="_67310e66-7743-4326-9be6-53d9e57524a6" fbc:geneProduct="G_11950"/>
                <fbc:geneProductRef metaid="f3fe60b7-ad40-409e-bfb3-808ae8772d63" fbc:geneProduct="G_57423"/>
                <fbc:geneProductRef metaid="_57b2c7bd-62dd-4627-9f71-93044c87d148" fbc:geneProduct="G_11957"/>
                <fbc:geneProductRef metaid="_0ce243ab-08f2-4cbb-80e5-26b7eff1cf16" fbc:geneProduct="G_11958"/>
                <fbc:geneProductRef metaid="_7b4d904f-6b74-4123-8d4b-f21c195fb4e1" fbc:geneProduct="G_228033"/>
              </fbc:and>
              <fbc:and metaid="fed852f3-4c22-4fcb-9bc4-40ef5649e71e">
                <fbc:geneProductRef metaid="_149a0eaa-fcf0-4fd5-be81-9046f0c73133" fbc:geneProduct="G_627998"/>
                <fbc:geneProductRef metaid="_19649f89-88ea-4531-8e8b-0cacc3001e59" fbc:geneProduct="G_18195"/>
                <fbc:geneProductRef metaid="_536a72de-1043-445c-91d6-8b63dcac30a6" fbc:geneProduct="G_10476"/>
                <fbc:geneProductRef metaid="_7e196291-c933-490f-97b9-b550c48514f2" fbc:geneProduct="G_11951"/>
                <fbc:geneProductRef metaid="_5fc854fd-68ff-4b50-b494-3b2eaf842448" fbc:geneProduct="G_57423"/>
                <fbc:geneProductRef metaid="ee133e5b-245c-479b-bbe3-8e17c1d019f8" fbc:geneProduct="G_11950"/>
                <fbc:geneProductRef metaid="_520136c4-0e93-4ff6-8a8e-432286f5568e" fbc:geneProduct="G_11957"/>
                <fbc:geneProductRef metaid="_528756bd-7be7-4d2b-8fd6-ab895b3df395" fbc:geneProduct="G_11958"/>
              </fbc:and>
              <fbc:and metaid="_9ed2b4a0-6ffe-4a80-aa6e-b5f34d3cbd41">
                <fbc:geneProductRef metaid="f2c52731-8031-49b4-a40e-c1ac80532f20" fbc:geneProduct="G_18195"/>
                <fbc:geneProductRef metaid="_7f6be2ba-9b53-44f3-a8a8-53f5f72ec49e" fbc:geneProduct="G_10476"/>
                <fbc:geneProductRef metaid="da149393-aae4-4ae9-9e84-554f7c040995" fbc:geneProduct="G_11958"/>
                <fbc:geneProductRef metaid="_36227c5f-fd7b-416c-9376-e873d3c41116" fbc:geneProduct="G_11950"/>
                <fbc:geneProductRef metaid="_83b2b905-7750-43d3-a27f-cc2cdbc51f2b" fbc:geneProduct="G_627998"/>
                <fbc:geneProductRef metaid="_5ceb8d55-e504-4d95-a70c-e3f630fd3ec6" fbc:geneProduct="G_57423"/>
                <fbc:geneProductRef metaid="_66e51ca1-03c9-458e-9008-cf056b047c2f" fbc:geneProduct="G_228033"/>
                <fbc:geneProductRef metaid="_0f0cf7d5-ed6c-4aae-a895-1fa490023d52" fbc:geneProduct="G_11957"/>
              </fbc:and>
              <fbc:and metaid="e4c98443-7a24-4745-9611-91ce04c930c0">
                <fbc:geneProductRef metaid="_39ed5aa6-76ce-486e-a42e-2ab950a4c79d" fbc:geneProduct="G_627998"/>
                <fbc:geneProductRef metaid="ade3c3fc-ef79-41d3-b046-cb485811f1cb" fbc:geneProduct="G_100039108"/>
                <fbc:geneProductRef metaid="_72519059-cd21-494a-a3d0-8c60ebf125fe" fbc:geneProduct="G_18195"/>
                <fbc:geneProductRef metaid="ce871f8e-dbaf-4c5a-b9f0-4449445899ee" fbc:geneProduct="G_10476"/>
                <fbc:geneProductRef metaid="a7676765-fc33-4049-bb50-9a29ab738cd2" fbc:geneProduct="G_57423"/>
                <fbc:geneProductRef metaid="_29db7822-c621-4471-b356-4df8ff415cb8" fbc:geneProduct="G_11950"/>
                <fbc:geneProductRef metaid="_08e09e4d-8857-4eb0-b2af-0339b339bc23" fbc:geneProduct="G_11957"/>
                <fbc:geneProductRef metaid="_61803808-3bcd-4b44-8a76-88bc688afa5e" fbc:geneProduct="G_11958"/>
              </fbc:and>
              <fbc:and metaid="b689093a-7b37-4b88-8d95-8a816804b7af">
                <fbc:geneProductRef metaid="_5221e6f9-1ae1-4e7d-8bc1-5e00a08508ee" fbc:geneProduct="G_627998"/>
                <fbc:geneProductRef metaid="d8458ceb-e348-4c66-abda-a85031ab7528" fbc:geneProduct="G_18195"/>
                <fbc:geneProductRef metaid="_7c3cf2fb-db5a-4e29-a2ea-57e548185eec" fbc:geneProduct="G_10476"/>
                <fbc:geneProductRef metaid="_13471119-65a8-400a-a748-4992039a6b2c" fbc:geneProduct="G_57423"/>
                <fbc:geneProductRef metaid="d6d9bc12-c619-4e66-aaa4-6532fb17b626" fbc:geneProduct="G_11957"/>
                <fbc:geneProductRef metaid="_87a773f1-3e67-4da6-8ebb-026ad4bccb29" fbc:geneProduct="G_228033"/>
                <fbc:geneProductRef metaid="_243a75bb-5760-4fd0-b1ce-c5c59a0df361" fbc:geneProduct="G_11958"/>
                <fbc:geneProductRef metaid="_50cf3888-c512-4ae1-be09-2f6377178641" fbc:geneProduct="G_11950"/>
              </fbc:and>
              <fbc:and metaid="_851fc0e1-d0d1-43af-920e-a38623392270">
                <fbc:geneProductRef metaid="_1b6ead17-b821-4cc0-a16c-db464b74e052" fbc:geneProduct="G_18195"/>
                <fbc:geneProductRef metaid="_16f3b464-0b86-4f2e-bcac-086d8c6e83ed" fbc:geneProduct="G_57423"/>
                <fbc:geneProductRef metaid="d9eb4748-3afb-41a2-986e-df4288a78585" fbc:geneProduct="G_11950"/>
                <fbc:geneProductRef metaid="_28cadf8b-268e-46fd-98d2-f95cc5bc13d2" fbc:geneProduct="G_10476"/>
                <fbc:geneProductRef metaid="_9fd8ea05-e083-4da8-b539-94159a2ba2c8" fbc:geneProduct="G_11958"/>
                <fbc:geneProductRef metaid="_385f40dd-ddb5-4889-a8b5-4b4644d7e856" fbc:geneProduct="G_228033"/>
                <fbc:geneProductRef metaid="e949cbe5-a4a3-4f09-b274-7c3e0bde0b3f" fbc:geneProduct="G_627998"/>
                <fbc:geneProductRef metaid="a0cd6185-fc83-47d2-a0f3-764bffd76315" fbc:geneProduct="G_11957"/>
              </fbc:and>
              <fbc:and metaid="b88a5f09-8d73-42be-b871-5f786a77eb47">
                <fbc:geneProductRef metaid="bb2828d6-85ef-43a6-a500-58ebe3a3e80e" fbc:geneProduct="G_627998"/>
                <fbc:geneProductRef metaid="_1026e6cf-b885-436d-aa34-05a7e9fe945a" fbc:geneProduct="G_228033"/>
                <fbc:geneProductRef metaid="_478164f2-6390-454f-b5eb-f715afdce275" fbc:geneProduct="G_18195"/>
                <fbc:geneProductRef metaid="_137f8eef-1237-4d47-b0fe-4d46287d7360" fbc:geneProduct="G_10476"/>
                <fbc:geneProductRef metaid="_92c7cb81-f7b7-4e06-a9be-e476ad643a59" fbc:geneProduct="G_11950"/>
                <fbc:geneProductRef metaid="ac8ee44a-b333-466d-8038-7e2988112e00" fbc:geneProduct="G_57423"/>
                <fbc:geneProductRef metaid="_2d335c50-83bc-4c7a-b439-74395eef775c" fbc:geneProduct="G_11957"/>
                <fbc:geneProductRef metaid="_80f3fb38-ff82-4b34-a584-e03f393927be" fbc:geneProduct="G_11958"/>
              </fbc:and>
              <fbc:and metaid="_8419f627-989f-4efa-9e07-e1f29d2fd582">
                <fbc:geneProductRef metaid="_9de848fe-f415-47c7-b288-5de2784ddc9f" fbc:geneProduct="G_18195"/>
                <fbc:geneProductRef metaid="db46ce64-ae7e-4941-b74a-37f6d6558927" fbc:geneProduct="G_11950"/>
                <fbc:geneProductRef metaid="_477f20d4-3072-4999-93a9-d7d36249a571" fbc:geneProduct="G_10476"/>
                <fbc:geneProductRef metaid="e9d24c2d-6520-4cab-bd13-d055dd0b20da" fbc:geneProduct="G_11958"/>
                <fbc:geneProductRef metaid="_41da8884-e18c-419c-a72c-bc20b366d29f" fbc:geneProduct="G_627998"/>
                <fbc:geneProductRef metaid="_7a2b08af-0962-4f5d-b1bc-5970324772f0" fbc:geneProduct="G_100039108"/>
                <fbc:geneProductRef metaid="_5e52bad3-a350-4d9e-a01f-2cad366ae856" fbc:geneProduct="G_57423"/>
                <fbc:geneProductRef metaid="_58016d5f-544a-4852-a3ff-427688e47586" fbc:geneProduct="G_11957"/>
              </fbc:and>
              <fbc:and metaid="_49d9e83e-4147-4279-9b0d-15e992f96ce4">
                <fbc:geneProductRef metaid="_2c8f42b4-c3cf-442e-86f6-6785dc1f147d" fbc:geneProduct="G_627998"/>
                <fbc:geneProductRef metaid="_4d4e2bf0-985b-474b-af0f-2b15fe23ec75" fbc:geneProduct="G_18195"/>
                <fbc:geneProductRef metaid="e8bff7f3-c4d1-4b92-9d46-4f90dbcc0ab6" fbc:geneProduct="G_10476"/>
                <fbc:geneProductRef metaid="_49724b1a-339c-4b32-8fa2-1b62209d65f2" fbc:geneProduct="G_100039108"/>
                <fbc:geneProductRef metaid="f5101f61-ebab-4b15-9594-244f39e27ca3" fbc:geneProduct="G_11950"/>
                <fbc:geneProductRef metaid="_9702fab1-a677-4d09-8dab-99730f28ccd5" fbc:geneProduct="G_11957"/>
                <fbc:geneProductRef metaid="a1a19fcc-8913-486a-aee2-e85198c0aaa1" fbc:geneProduct="G_57423"/>
                <fbc:geneProductRef metaid="d6b4abde-f848-46ff-afca-0f0003452a23" fbc:geneProduct="G_11958"/>
              </fbc:and>
              <fbc:and metaid="a77b7fd9-f22b-44c8-baad-ff3156886e20">
                <fbc:geneProductRef metaid="_84ff103a-a7e6-498a-b380-b6c78649a028" fbc:geneProduct="G_18195"/>
                <fbc:geneProductRef metaid="_0fb8200e-f24f-4b05-831c-b4cc9de546ba" fbc:geneProduct="G_57423"/>
                <fbc:geneProductRef metaid="b90aa673-cc56-4a62-9f33-02f7c3db8faf" fbc:geneProduct="G_10476"/>
                <fbc:geneProductRef metaid="_4495482a-2ae3-4288-a79c-710f528d7fea" fbc:geneProduct="G_11957"/>
                <fbc:geneProductRef metaid="_4e12fbaa-d54d-4e3e-b4bc-021f9c9fa2f6" fbc:geneProduct="G_11958"/>
                <fbc:geneProductRef metaid="_86995164-9b37-433a-9faa-58a82e90d6db" fbc:geneProduct="G_11950"/>
                <fbc:geneProductRef metaid="_3f82e2c0-b83f-4932-bac8-bb76c6180374" fbc:geneProduct="G_627998"/>
                <fbc:geneProductRef metaid="_86a65c2b-e3b2-49f8-8d7a-0910b73cf712" fbc:geneProduct="G_100039108"/>
              </fbc:and>
              <fbc:and metaid="_082ce9f4-ef27-4795-9dc9-e8ea3057ee85">
                <fbc:geneProductRef metaid="a0adb6eb-94ea-492a-86e8-70e4c304222e" fbc:geneProduct="G_18195"/>
                <fbc:geneProductRef metaid="bb11f9ef-fd7e-47ba-b506-e24a04cc7370" fbc:geneProduct="G_11957"/>
                <fbc:geneProductRef metaid="_65f1af40-378c-4641-8fa0-028c036da09b" fbc:geneProduct="G_57423"/>
                <fbc:geneProductRef metaid="c745fbb3-d208-4646-bad6-494c18b4919b" fbc:geneProduct="G_10476"/>
                <fbc:geneProductRef metaid="a3e28651-366f-4a55-a17e-204bc2d5b1dd" fbc:geneProduct="G_11958"/>
                <fbc:geneProductRef metaid="_8d75c455-1090-44ce-9d3b-29465b264ece" fbc:geneProduct="G_11951"/>
                <fbc:geneProductRef metaid="_060bd0ae-be31-4aaa-ba02-ab5a428181e3" fbc:geneProduct="G_11950"/>
                <fbc:geneProductRef metaid="_5cae3945-e5db-4058-b1ed-1ecfe255aa19" fbc:geneProduct="G_627998"/>
              </fbc:and>
              <fbc:and metaid="cbea2aa6-032c-4fef-8899-aa1e2c3ec3cf">
                <fbc:geneProductRef metaid="c14032c2-e190-4cd1-98c3-102bea1e17f9" fbc:geneProduct="G_228033"/>
                <fbc:geneProductRef metaid="a6637a91-6d8a-489d-b538-43272daa9e82" fbc:geneProduct="G_18195"/>
                <fbc:geneProductRef metaid="ff6553d0-4129-47d2-89b3-2686e36b50d4" fbc:geneProduct="G_11957"/>
                <fbc:geneProductRef metaid="_414930fc-41f4-4cdc-948d-48201c2abc75" fbc:geneProduct="G_10476"/>
                <fbc:geneProductRef metaid="_9159dd7f-cb37-4a02-945b-f5b257255e77" fbc:geneProduct="G_11950"/>
                <fbc:geneProductRef metaid="_41244267-000e-48e4-b639-3848259d6e7e" fbc:geneProduct="G_11958"/>
                <fbc:geneProductRef metaid="_352f9810-3ee6-470f-9623-141c3965c5d4" fbc:geneProduct="G_627998"/>
                <fbc:geneProductRef metaid="a4cd6191-4fd4-48cb-b582-23d4d884e717" fbc:geneProduct="G_57423"/>
              </fbc:and>
              <fbc:and metaid="_92d95511-789d-41bf-ad4f-b36f80531332">
                <fbc:geneProductRef metaid="_42a7c776-43b4-45d3-8f96-e26568de74a3" fbc:geneProduct="G_18195"/>
                <fbc:geneProductRef metaid="fdfc550d-dfa5-46a8-9017-5d8937ddcfb8" fbc:geneProduct="G_57423"/>
                <fbc:geneProductRef metaid="_1fe6aa42-d086-474f-90f7-a553576c4596" fbc:geneProduct="G_10476"/>
                <fbc:geneProductRef metaid="_74390685-a4b2-49c9-ab63-b7cf99acf6f8" fbc:geneProduct="G_11957"/>
                <fbc:geneProductRef metaid="d836e7a0-6776-4e7a-935c-1407d2c895e7" fbc:geneProduct="G_11958"/>
                <fbc:geneProductRef metaid="d3c66494-b61f-45b7-82e5-27afd327d397" fbc:geneProduct="G_11951"/>
                <fbc:geneProductRef metaid="dcb574e6-d428-497c-9509-14ee4510bfa4" fbc:geneProduct="G_11950"/>
                <fbc:geneProductRef metaid="c22ea94c-3b85-47ad-b997-fbd3203c89d1" fbc:geneProduct="G_627998"/>
              </fbc:and>
              <fbc:and metaid="a13264dd-ade1-46a1-a5db-697191c54c06">
                <fbc:geneProductRef metaid="c3d5649f-05d6-4cc7-b2e7-b077eb5db37a" fbc:geneProduct="G_627998"/>
                <fbc:geneProductRef metaid="_1f8c6be3-9f73-489a-be87-d18e7562bcdb" fbc:geneProduct="G_18195"/>
                <fbc:geneProductRef metaid="f2dbae31-7ad3-480a-a061-40bde40a91a0" fbc:geneProduct="G_11950"/>
                <fbc:geneProductRef metaid="_85af7233-b674-4a9d-9b98-eb2e1f631e1d" fbc:geneProduct="G_10476"/>
                <fbc:geneProductRef metaid="c0dbcd6b-5876-455f-a739-bdf4cb1512c3" fbc:geneProduct="G_57423"/>
                <fbc:geneProductRef metaid="_690dc283-7640-4540-a147-1f0f26d67978" fbc:geneProduct="G_11957"/>
                <fbc:geneProductRef metaid="_467f098b-55dd-4c7a-bebc-b071e7eb4034" fbc:geneProduct="G_11958"/>
                <fbc:geneProductRef metaid="_33020d8d-9d75-4c7e-b32f-c885e5026841" fbc:geneProduct="G_11951"/>
              </fbc:and>
              <fbc:and metaid="_220acfa8-c36c-4c4d-9cc0-630a53e755f9">
                <fbc:geneProductRef metaid="_35a8aa2d-5e65-4905-82fb-b69d7f895777" fbc:geneProduct="G_18195"/>
                <fbc:geneProductRef metaid="e47705ce-a08e-4915-9a2b-1d414cea2e75" fbc:geneProduct="G_57423"/>
                <fbc:geneProductRef metaid="_8a4983e4-9059-4250-b9b3-a4910aa1e5a1" fbc:geneProduct="G_10476"/>
                <fbc:geneProductRef metaid="ec04b08e-2265-46d6-aa1d-5e91a0ded2c5" fbc:geneProduct="G_11958"/>
                <fbc:geneProductRef metaid="f0594443-7598-40db-bbda-71084db3ef41" fbc:geneProduct="G_11950"/>
                <fbc:geneProductRef metaid="_4cb11914-23f8-4ac1-95a9-6361308adca3" fbc:geneProduct="G_627998"/>
                <fbc:geneProductRef metaid="_0185bced-ecdf-4af7-84ba-4fefdbe5409d" fbc:geneProduct="G_11957"/>
                <fbc:geneProductRef metaid="_4019b076-c950-4aad-a882-607731ef92ea" fbc:geneProduct="G_228033"/>
              </fbc:and>
              <fbc:and metaid="_85dce538-8324-47c6-a2df-791c355824db">
                <fbc:geneProductRef metaid="c6274e59-e3ab-4d36-b745-ba9d01c512cf" fbc:geneProduct="G_18195"/>
                <fbc:geneProductRef metaid="_5f44b200-40dd-4433-a86c-76eaa9a58d40" fbc:geneProduct="G_10476"/>
                <fbc:geneProductRef metaid="_372d2066-caf1-4584-8606-5e161706243c" fbc:geneProduct="G_11950"/>
                <fbc:geneProductRef metaid="c8917197-4dc7-418c-850f-1682ebf1506c" fbc:geneProduct="G_11958"/>
                <fbc:geneProductRef metaid="_890b1af3-c267-434f-83bb-3ade4e783e41" fbc:geneProduct="G_627998"/>
                <fbc:geneProductRef metaid="fd55e2da-bda9-4aa3-afac-3348e7492773" fbc:geneProduct="G_100039108"/>
                <fbc:geneProductRef metaid="f99aa49f-ca6c-4fe3-ae8d-783f3a1e8744" fbc:geneProduct="G_11957"/>
                <fbc:geneProductRef metaid="_07c4f3b2-4df2-4c55-8eeb-9684579bcb10" fbc:geneProduct="G_57423"/>
              </fbc:and>
              <fbc:and metaid="_2adb54af-903a-4761-81d2-8151fd93a7fb">
                <fbc:geneProductRef metaid="_72ea27a6-0b92-4699-ba3a-ca5f2b7c81ab" fbc:geneProduct="G_627998"/>
                <fbc:geneProductRef metaid="f39d4eef-a25f-4be9-95bb-8b01f3d150c4" fbc:geneProduct="G_228033"/>
                <fbc:geneProductRef metaid="eacc719b-2db6-4cf0-9942-06d63b609d6d" fbc:geneProduct="G_18195"/>
                <fbc:geneProductRef metaid="_7531b9df-8ae3-4698-9821-d4281ff97e3f" fbc:geneProduct="G_10476"/>
                <fbc:geneProductRef metaid="_7d8b8713-34b9-4ab0-9255-8294a794ec5a" fbc:geneProduct="G_11950"/>
                <fbc:geneProductRef metaid="_58861811-6d4c-4cd2-8e85-b7fe2a4fd21a" fbc:geneProduct="G_11957"/>
                <fbc:geneProductRef metaid="b667050a-9a4a-4539-935f-2e1ea1e88efb" fbc:geneProduct="G_57423"/>
                <fbc:geneProductRef metaid="_7d4c273d-8cd8-46cb-acbc-c9414e4fb042" fbc:geneProduct="G_11958"/>
              </fbc:and>
              <fbc:and metaid="_82ff2643-1dc7-4731-8cd6-5c9ce31a71d6">
                <fbc:geneProductRef metaid="eb53247f-3af5-4787-bc6d-b5a4a8b9c913" fbc:geneProduct="G_627998"/>
                <fbc:geneProductRef metaid="_33322774-82a9-4aaf-880d-9105bc42cf8a" fbc:geneProduct="G_18195"/>
                <fbc:geneProductRef metaid="e043aadb-3706-408b-9529-a116888d6fcd" fbc:geneProduct="G_10476"/>
                <fbc:geneProductRef metaid="_92ecdddf-29a0-49b5-82fd-102085ed191e" fbc:geneProduct="G_57423"/>
                <fbc:geneProductRef metaid="ba93f4cd-298b-48ca-8b04-7e6f56861c82" fbc:geneProduct="G_11957"/>
                <fbc:geneProductRef metaid="_7d16ce4e-cba9-4817-b6af-7a9acf656f2d" fbc:geneProduct="G_228033"/>
                <fbc:geneProductRef metaid="cc5d8aaf-6e85-4261-8ebd-1871e0ce029c" fbc:geneProduct="G_11958"/>
                <fbc:geneProductRef metaid="_2f77a83e-a976-41bd-b2f2-f9c494e076ec" fbc:geneProduct="G_11950"/>
              </fbc:and>
              <fbc:and metaid="b0fff34c-b2a1-4d0e-b58b-045a1855b5bc">
                <fbc:geneProductRef metaid="_1c1d0b4e-e9d5-429a-9307-a3c55c8745ca" fbc:geneProduct="G_627998"/>
                <fbc:geneProductRef metaid="_37bea5f1-9ec4-4f8d-8e10-9634af8e2a56" fbc:geneProduct="G_100039108"/>
                <fbc:geneProductRef metaid="b06d04af-8f3a-411d-929b-7b6e3fa1fee3" fbc:geneProduct="G_18195"/>
                <fbc:geneProductRef metaid="_2c61d12a-1bf4-4fe8-8f59-dfa5d45889dc" fbc:geneProduct="G_10476"/>
                <fbc:geneProductRef metaid="d4b37eac-9bea-428a-8c61-c63a9fd5bea9" fbc:geneProduct="G_57423"/>
                <fbc:geneProductRef metaid="_9ceeeb14-acda-43e1-9cb0-e995359c48f1" fbc:geneProduct="G_11950"/>
                <fbc:geneProductRef metaid="b95ee9de-0fc0-42ca-aba0-8a1b3a8d4145" fbc:geneProduct="G_11957"/>
                <fbc:geneProductRef metaid="_9c817076-7dc6-4078-8035-54f5f4646c35" fbc:geneProduct="G_11958"/>
              </fbc:and>
              <fbc:and metaid="_358da158-eca7-4126-b2d5-6b5476c1951a">
                <fbc:geneProductRef metaid="fc76fd92-15a8-4afb-844c-7f4e6d0b8f87" fbc:geneProduct="G_11951"/>
                <fbc:geneProductRef metaid="_279e8c57-aefe-4512-959b-f6609ca56bc0" fbc:geneProduct="G_18195"/>
                <fbc:geneProductRef metaid="c001cb00-4fab-47ea-8410-740cf1a9bf7f" fbc:geneProduct="G_57423"/>
                <fbc:geneProductRef metaid="_6bfdc066-085c-4445-9420-208937315ba3" fbc:geneProduct="G_10476"/>
                <fbc:geneProductRef metaid="_9d07046d-0e68-4b2a-8500-d5aafbb1f67d" fbc:geneProduct="G_11958"/>
                <fbc:geneProductRef metaid="de50bb5d-40b0-4a68-9177-7bd3fd398a0f" fbc:geneProduct="G_11950"/>
                <fbc:geneProductRef metaid="a46b7cbd-0cba-40ff-a81e-1f0547ee16e8" fbc:geneProduct="G_627998"/>
                <fbc:geneProductRef metaid="f5853e0d-d915-4ffe-aced-970b68392386" fbc:geneProduct="G_11957"/>
              </fbc:and>
              <fbc:and metaid="_4fb8c844-0670-4cc2-9531-81be7c026e45">
                <fbc:geneProductRef metaid="_81423220-347a-4d11-9004-66e6721e4fa3" fbc:geneProduct="G_627998"/>
                <fbc:geneProductRef metaid="cd06cde2-0335-46cc-aed5-a122ebd49d7e" fbc:geneProduct="G_18195"/>
                <fbc:geneProductRef metaid="_19148ccf-13ee-4560-8853-7fd8ce400b69" fbc:geneProduct="G_10476"/>
                <fbc:geneProductRef metaid="_284145c8-e254-46fe-84b6-ae8396b1c983" fbc:geneProduct="G_11950"/>
                <fbc:geneProductRef metaid="be46c9ad-672c-4133-8ab0-99098d0fc867" fbc:geneProduct="G_11957"/>
                <fbc:geneProductRef metaid="c9294f06-e7fa-4895-93b5-4b893b668184" fbc:geneProduct="G_57423"/>
                <fbc:geneProductRef metaid="_57220153-e29e-432e-b676-d57159caff2d" fbc:geneProduct="G_11958"/>
                <fbc:geneProductRef metaid="df289f38-b48f-4485-bb8a-5942856c0464" fbc:geneProduct="G_11951"/>
              </fbc:and>
              <fbc:and metaid="_59c69384-41e5-4db5-9b19-baee4a94d0a0">
                <fbc:geneProductRef metaid="bfabffeb-28a0-4cb2-864a-bacf8449eb75" fbc:geneProduct="G_18195"/>
                <fbc:geneProductRef metaid="_916b1cdd-7d67-4fac-bf94-e8f285049b10" fbc:geneProduct="G_11957"/>
                <fbc:geneProductRef metaid="_2313d01a-408a-4948-b154-8be87e60ad4b" fbc:geneProduct="G_11950"/>
                <fbc:geneProductRef metaid="_0b69b817-fa44-44c2-8cba-45983c587e84" fbc:geneProduct="G_10476"/>
                <fbc:geneProductRef metaid="a2e3c66d-da78-4cf9-ae48-18c9ba16ba6c" fbc:geneProduct="G_11958"/>
                <fbc:geneProductRef metaid="d2e6aa84-1ded-4ece-96b1-eb9b4a5bfd59" fbc:geneProduct="G_627998"/>
                <fbc:geneProductRef metaid="df5868cb-e202-42ee-a44e-33573df054fe" fbc:geneProduct="G_57423"/>
                <fbc:geneProductRef metaid="_1377266d-5e11-44bd-bb1d-4920649ceac1" fbc:geneProduct="G_228033"/>
              </fbc:and>
              <fbc:and metaid="_4415dba0-b4f6-446f-acec-80fd665f47a2">
                <fbc:geneProductRef metaid="_3dae25c2-4136-4d94-8aaa-34fece3154a2" fbc:geneProduct="G_627998"/>
                <fbc:geneProductRef metaid="_47f0e91c-74b0-4c6e-ab41-f86473d19ad8" fbc:geneProduct="G_228033"/>
                <fbc:geneProductRef metaid="_643e2fab-ea53-403c-b007-0d24eaa8df4e" fbc:geneProduct="G_18195"/>
                <fbc:geneProductRef metaid="ac89c9b4-bddc-45fd-b8f6-55a15c771175" fbc:geneProduct="G_10476"/>
                <fbc:geneProductRef metaid="_842d29bc-baf3-461f-958c-ec070bb41847" fbc:geneProduct="G_11950"/>
                <fbc:geneProductRef metaid="_6a44c1f3-eda6-47e7-bcb5-36da19e8c72c" fbc:geneProduct="G_11957"/>
                <fbc:geneProductRef metaid="_618cff23-89f8-4c27-8811-5ae76d8083f6" fbc:geneProduct="G_57423"/>
                <fbc:geneProductRef metaid="_965ffd09-8fdc-4582-a2bd-d07d2761c403" fbc:geneProduct="G_11958"/>
              </fbc:and>
              <fbc:and metaid="_3641928f-ca51-42ee-9d09-cef8fbce68d0">
                <fbc:geneProductRef metaid="f2ef6f79-b221-412b-a5d9-210c8545b6c8" fbc:geneProduct="G_18195"/>
                <fbc:geneProductRef metaid="bdbecf3b-3d8b-48ea-a7fb-346216e21e9f" fbc:geneProduct="G_11957"/>
                <fbc:geneProductRef metaid="b25d1769-877e-40d5-9271-4e69ec467d08" fbc:geneProduct="G_57423"/>
                <fbc:geneProductRef metaid="_349a3cb7-b1c6-4d3f-99cd-f63e8c1e4839" fbc:geneProduct="G_11950"/>
                <fbc:geneProductRef metaid="_18ffc045-831f-412d-a24e-27e8f8028258" fbc:geneProduct="G_10476"/>
                <fbc:geneProductRef metaid="_50ba0e00-be01-4594-bb82-5e63b32ea642" fbc:geneProduct="G_11958"/>
                <fbc:geneProductRef metaid="e5fdbca6-445a-42b2-9e66-0b3c5bfff92f" fbc:geneProduct="G_627998"/>
                <fbc:geneProductRef metaid="_54b81a7b-ccfd-4cdd-8867-c3781d58f231" fbc:geneProduct="G_228033"/>
              </fbc:and>
              <fbc:and metaid="a16bd7e1-d0cb-4813-8a54-c5459da844b6">
                <fbc:geneProductRef metaid="_28820e1e-a822-42b1-8200-cd2ab66bf618" fbc:geneProduct="G_627998"/>
                <fbc:geneProductRef metaid="_18c0f50e-fdfa-4bcd-9b48-b218a620958b" fbc:geneProduct="G_100039108"/>
                <fbc:geneProductRef metaid="b58ef549-5d57-41c6-ade2-54213ce1cfc6" fbc:geneProduct="G_18195"/>
                <fbc:geneProductRef metaid="cd3cd518-da4c-4ea5-9dbb-ff133619a29a" fbc:geneProduct="G_10476"/>
                <fbc:geneProductRef metaid="_7b980043-33a2-4445-abba-cdcb564efeed" fbc:geneProduct="G_11957"/>
                <fbc:geneProductRef metaid="_94615af7-1e60-43c8-97e3-1ebafb361aa4" fbc:geneProduct="G_57423"/>
                <fbc:geneProductRef metaid="_0d0fb9c9-3b2f-42b8-8668-8fb4fac9f658" fbc:geneProduct="G_11950"/>
                <fbc:geneProductRef metaid="adcf754d-9786-444f-b052-6726924cdae4" fbc:geneProduct="G_11958"/>
              </fbc:and>
              <fbc:and metaid="_74935c6c-720d-4881-ad8f-f870c30de033">
                <fbc:geneProductRef metaid="_81e8bb1c-2b2c-438d-9670-d2d93f7af3b7" fbc:geneProduct="G_627998"/>
                <fbc:geneProductRef metaid="_5827afae-1597-4fe6-add4-66a7f718ce64" fbc:geneProduct="G_18195"/>
                <fbc:geneProductRef metaid="a06e4060-e560-4311-a873-2350d725552b" fbc:geneProduct="G_11951"/>
                <fbc:geneProductRef metaid="_4d62dee4-1ea8-4f96-9a1c-afcd4e7c5d43" fbc:geneProduct="G_10476"/>
                <fbc:geneProductRef metaid="e7d22da8-3786-4d61-bfaa-ae36b427b159" fbc:geneProduct="G_11957"/>
                <fbc:geneProductRef metaid="_3e82df07-f9de-46b9-9c01-fdb3d4027491" fbc:geneProduct="G_57423"/>
                <fbc:geneProductRef metaid="_4a59a393-768b-4d41-b455-fd4c91dbd458" fbc:geneProduct="G_11958"/>
                <fbc:geneProductRef metaid="_7e223f1b-d13e-45f2-9344-b70dbf0b0e0d" fbc:geneProduct="G_11950"/>
              </fbc:and>
              <fbc:and metaid="_60565506-30bd-488f-a800-15a1286726f2">
                <fbc:geneProductRef metaid="_006bc23f-a0de-41d5-a756-c1bd35276994" fbc:geneProduct="G_18195"/>
                <fbc:geneProductRef metaid="_1d4ad398-51c5-42bb-a9ed-7778c6aa9e87" fbc:geneProduct="G_10476"/>
                <fbc:geneProductRef metaid="d9c035d0-853d-4a4f-a33e-aabff8ba471a" fbc:geneProduct="G_11950"/>
                <fbc:geneProductRef metaid="cfede573-17c3-45f3-92a2-78da19a8e654" fbc:geneProduct="G_11957"/>
                <fbc:geneProductRef metaid="_56e22316-8acc-44bf-90db-15c969423f28" fbc:geneProduct="G_11958"/>
                <fbc:geneProductRef metaid="_6e55a0b6-0557-4dae-8e5d-db2a49d53f43" fbc:geneProduct="G_228033"/>
                <fbc:geneProductRef metaid="_239ea2b8-441a-44ee-8f8e-bff13ad3a0a6" fbc:geneProduct="G_627998"/>
                <fbc:geneProductRef metaid="f66258a7-7b75-4f5f-b50f-c227e860c875" fbc:geneProduct="G_57423"/>
              </fbc:and>
              <fbc:and metaid="_7444cedc-1bdc-47bd-97db-90c563d3ec5d">
                <fbc:geneProductRef metaid="_1afcf701-1501-4e0d-8fc3-5caa17f33bba" fbc:geneProduct="G_627998"/>
                <fbc:geneProductRef metaid="_9273bd4d-d455-447c-a436-a0319762fa60" fbc:geneProduct="G_18195"/>
                <fbc:geneProductRef metaid="c1782180-df74-45af-8890-afc335bc8e26" fbc:geneProduct="G_10476"/>
                <fbc:geneProductRef metaid="fc38603d-1612-4389-b7e6-143e8a413cdd" fbc:geneProduct="G_100039108"/>
                <fbc:geneProductRef metaid="c6c6e6b4-3d61-4be3-afd0-4618f0d772d5" fbc:geneProduct="G_11957"/>
                <fbc:geneProductRef metaid="_88f65e2b-006a-4cfb-97f7-8e931b2f3a55" fbc:geneProduct="G_57423"/>
                <fbc:geneProductRef metaid="b405eda1-725d-4ed5-8381-9f286ce7c1ef" fbc:geneProduct="G_11958"/>
                <fbc:geneProductRef metaid="_10abfb2b-a841-4ae8-8346-2f80b4e4fb71" fbc:geneProduct="G_11950"/>
              </fbc:and>
              <fbc:and metaid="_6b70cfe2-0eb2-43b1-a40e-78d063f4d722">
                <fbc:geneProductRef metaid="_1706c602-f749-4ca5-9370-3acffb3ecc12" fbc:geneProduct="G_627998"/>
                <fbc:geneProductRef metaid="_9cd7a151-3a43-4daf-9372-03e767babe1e" fbc:geneProduct="G_100039108"/>
                <fbc:geneProductRef metaid="_92eaa826-cdaf-4eb7-86e2-65f8de645805" fbc:geneProduct="G_10476"/>
                <fbc:geneProductRef metaid="_8c52084f-67cd-4e49-8b63-d5c37ed68375" fbc:geneProduct="G_18195"/>
                <fbc:geneProductRef metaid="_844543de-2590-451f-99de-dd0820057776" fbc:geneProduct="G_11950"/>
                <fbc:geneProductRef metaid="_0f66d2ad-f384-4c91-85a3-9618cdbb6e47" fbc:geneProduct="G_57423"/>
                <fbc:geneProductRef metaid="f44cb9a6-a31b-4921-823a-303406435317" fbc:geneProduct="G_11957"/>
                <fbc:geneProductRef metaid="c7b2f21a-f399-41dc-86cd-9dbfcda48fff" fbc:geneProduct="G_11958"/>
              </fbc:and>
              <fbc:and metaid="_93ad3346-5129-4f69-a150-b29d141a9ff8">
                <fbc:geneProductRef metaid="_65209e25-8e6d-491b-abbc-ef31b03a3a61" fbc:geneProduct="G_627998"/>
                <fbc:geneProductRef metaid="_86b15b06-8bca-46fd-bade-b912775362a3" fbc:geneProduct="G_18195"/>
                <fbc:geneProductRef metaid="_6ddf03d8-b62f-433d-bc46-0a8ffe719f8e" fbc:geneProduct="G_10476"/>
                <fbc:geneProductRef metaid="_98cc2919-77a7-4ce2-bb9d-cfec6dc1081c" fbc:geneProduct="G_100039108"/>
                <fbc:geneProductRef metaid="c7945f0b-71ad-4f64-a274-9d16cebae5b4" fbc:geneProduct="G_11957"/>
                <fbc:geneProductRef metaid="_3bca3194-8210-48e4-b0d7-915fbd951cbd" fbc:geneProduct="G_57423"/>
                <fbc:geneProductRef metaid="_8c855a46-0237-436b-8109-e58943a3af43" fbc:geneProduct="G_11958"/>
                <fbc:geneProductRef metaid="_45bc5d1e-001b-4af3-a784-1e5d0fa0bbcf" fbc:geneProduct="G_11950"/>
              </fbc:and>
              <fbc:and metaid="_2114e215-41b6-4322-be9e-a63fe1dc1570">
                <fbc:geneProductRef metaid="e782074b-66f8-4d98-8e98-c32c3cd36caf" fbc:geneProduct="G_627998"/>
                <fbc:geneProductRef metaid="_59192fef-9954-4c5b-8af2-9cafcd38b661" fbc:geneProduct="G_228033"/>
                <fbc:geneProductRef metaid="_8d1db9d0-5a2e-4807-bb2b-681288957f97" fbc:geneProduct="G_18195"/>
                <fbc:geneProductRef metaid="_695fbb28-7807-4f83-b9cc-a9926d2c4004" fbc:geneProduct="G_10476"/>
                <fbc:geneProductRef metaid="_39e4878e-4ade-4263-8dc2-f97491665f6c" fbc:geneProduct="G_57423"/>
                <fbc:geneProductRef metaid="_2db3bfda-20f9-4e49-95ff-111f5caae1e0" fbc:geneProduct="G_11950"/>
                <fbc:geneProductRef metaid="_577f0745-9482-4f12-81c6-b7b0781e3619" fbc:geneProduct="G_11957"/>
                <fbc:geneProductRef metaid="c1e43d41-5f94-4bc4-ba2e-a0d1026d8e20" fbc:geneProduct="G_11958"/>
              </fbc:and>
              <fbc:and metaid="_4ef4147d-71e3-4c29-abda-46db7ef38fd2">
                <fbc:geneProductRef metaid="a916b2fe-e917-436d-8aba-8a97645b09fa" fbc:geneProduct="G_627998"/>
                <fbc:geneProductRef metaid="_310f55b3-474f-40b8-9411-a12b619c7e0c" fbc:geneProduct="G_18195"/>
                <fbc:geneProductRef metaid="_45a0eafe-d7b0-40a4-8746-6f55f1cb3007" fbc:geneProduct="G_10476"/>
                <fbc:geneProductRef metaid="f6587cc3-3e5b-44b3-88e0-378dc66764c8" fbc:geneProduct="G_11957"/>
                <fbc:geneProductRef metaid="_752ffc33-ac28-4fc3-8fdb-d63eb4c57308" fbc:geneProduct="G_57423"/>
                <fbc:geneProductRef metaid="_518ffafe-63ab-4486-8e2a-4db34220a841" fbc:geneProduct="G_11950"/>
                <fbc:geneProductRef metaid="_55692b7a-87fa-461e-b94b-248b1e8e3d3c" fbc:geneProduct="G_11958"/>
                <fbc:geneProductRef metaid="_59ba596b-15c1-494e-af2d-534272b2758f" fbc:geneProduct="G_11951"/>
              </fbc:and>
              <fbc:and metaid="_5242896a-7078-44f2-ace0-6b813d9fac38">
                <fbc:geneProductRef metaid="_219b6b1f-1f1a-46ae-8dc7-f05b8009f7aa" fbc:geneProduct="G_627998"/>
                <fbc:geneProductRef metaid="_5349837a-3531-4584-a6d8-344a49d1d49e" fbc:geneProduct="G_228033"/>
                <fbc:geneProductRef metaid="_330f6b30-608b-46bd-ba9d-b9a45787c63a" fbc:geneProduct="G_18195"/>
                <fbc:geneProductRef metaid="_0c09343f-f4ae-4e60-b952-ec8edd8a8d21" fbc:geneProduct="G_10476"/>
                <fbc:geneProductRef metaid="_82ef2dbe-4e4b-4545-8b1e-ee40c7f7a86d" fbc:geneProduct="G_57423"/>
                <fbc:geneProductRef metaid="dbdc114d-e015-4b85-82c3-3d2857891b94" fbc:geneProduct="G_11957"/>
                <fbc:geneProductRef metaid="bcb7fc86-6fe1-4d56-880d-baeeeee086d9" fbc:geneProduct="G_11958"/>
                <fbc:geneProductRef metaid="f6ed2e65-0648-43ea-8f76-20e1a3d4ac67" fbc:geneProduct="G_11950"/>
              </fbc:and>
              <fbc:and metaid="f6dbbd53-ecac-4fd0-b406-ebca749030b9">
                <fbc:geneProductRef metaid="f547bd8d-c6fc-4ed3-9647-997e3bde37fd" fbc:geneProduct="G_18195"/>
                <fbc:geneProductRef metaid="_1faf4552-4963-4e9a-a666-b04eb6c83775" fbc:geneProduct="G_57423"/>
                <fbc:geneProductRef metaid="_2a1a016c-7777-4676-9cda-b750c5d1b13c" fbc:geneProduct="G_11950"/>
                <fbc:geneProductRef metaid="_52a8cfc0-b782-4ec6-9704-2c987f86d4ea" fbc:geneProduct="G_10476"/>
                <fbc:geneProductRef metaid="_769e3388-4dad-426b-8834-3bebfc910290" fbc:geneProduct="G_11957"/>
                <fbc:geneProductRef metaid="e1b72d1a-7493-4c94-b07e-bebb2685dd0a" fbc:geneProduct="G_11958"/>
                <fbc:geneProductRef metaid="a9395ee3-bcff-4107-81fe-286e52fbabe5" fbc:geneProduct="G_627998"/>
                <fbc:geneProductRef metaid="e3c6f450-4068-48fa-a7b5-71a94c360e2a" fbc:geneProduct="G_100039108"/>
              </fbc:and>
              <fbc:and metaid="_2138cf48-a67d-4a75-b516-60f53caeb672">
                <fbc:geneProductRef metaid="_050a4674-26b6-4362-af8b-8715c1293727" fbc:geneProduct="G_627998"/>
                <fbc:geneProductRef metaid="ca1d6eee-b757-4c04-86eb-34caa81110ea" fbc:geneProduct="G_18195"/>
                <fbc:geneProductRef metaid="_0347b276-c630-40c4-b9d3-bda8eba28381" fbc:geneProduct="G_10476"/>
                <fbc:geneProductRef metaid="_82d9fca5-d660-4ae9-88d1-58fb0c45afc6" fbc:geneProduct="G_11951"/>
                <fbc:geneProductRef metaid="_16c02844-7d50-4275-8aa5-2bf6d8685188" fbc:geneProduct="G_57423"/>
                <fbc:geneProductRef metaid="_235603bf-fa41-47ee-9922-7c08dd99bf5c" fbc:geneProduct="G_11950"/>
                <fbc:geneProductRef metaid="e53732fc-a20c-4c88-98d4-aba7dde3fdcd" fbc:geneProduct="G_11957"/>
                <fbc:geneProductRef metaid="_2bb719eb-ea14-44d0-a148-d523c608d12c" fbc:geneProduct="G_11958"/>
              </fbc:and>
              <fbc:and metaid="_8c0b9c08-3695-4f5b-95e4-2ee2b41be27c">
                <fbc:geneProductRef metaid="cd418dec-8827-480e-bb0a-e5d4ae260e1d" fbc:geneProduct="G_627998"/>
                <fbc:geneProductRef metaid="_6a7a6ba6-c687-4dd5-868b-0100d4adb470" fbc:geneProduct="G_100039108"/>
                <fbc:geneProductRef metaid="_7c0b9694-e302-4d7c-b74a-286f07b174a0" fbc:geneProduct="G_18195"/>
                <fbc:geneProductRef metaid="_0258f522-ee22-4812-9520-c5b3cccbe253" fbc:geneProduct="G_10476"/>
                <fbc:geneProductRef metaid="_51c2c5bf-c941-4c3b-8c40-ec849e580192" fbc:geneProduct="G_11957"/>
                <fbc:geneProductRef metaid="_14c408f4-edf7-4bcc-bca3-ff85aae2deb1" fbc:geneProduct="G_57423"/>
                <fbc:geneProductRef metaid="a836ceb0-78ad-4f74-b2fb-cfcf150edb2e" fbc:geneProduct="G_11950"/>
                <fbc:geneProductRef metaid="_06291c4a-957f-440b-aaa3-142ad582fc03" fbc:geneProduct="G_11958"/>
              </fbc:and>
              <fbc:and metaid="_984bcb87-3d7e-4e05-96c8-c40357af0427">
                <fbc:geneProductRef metaid="_31d15486-e426-46db-831a-ce82f35909d1" fbc:geneProduct="G_18195"/>
                <fbc:geneProductRef metaid="e032c2c7-f7d0-4a74-b3bf-f828db11832a" fbc:geneProduct="G_11950"/>
                <fbc:geneProductRef metaid="_0732e9f0-d0f6-42b2-8dfc-7a8c7e165924" fbc:geneProduct="G_10476"/>
                <fbc:geneProductRef metaid="_73ae0f77-cd12-4298-8f8d-412275a21fc4" fbc:geneProduct="G_11957"/>
                <fbc:geneProductRef metaid="_496db95b-dd02-44b5-be85-d703427b1c9a" fbc:geneProduct="G_11958"/>
                <fbc:geneProductRef metaid="_8b4f5de8-6bdf-43e0-b2fd-f7c599bc6509" fbc:geneProduct="G_11951"/>
                <fbc:geneProductRef metaid="_11e1fa7d-42e9-4861-a61d-3d4d0bbb7a12" fbc:geneProduct="G_627998"/>
                <fbc:geneProductRef metaid="_8e3f06f9-2685-45e8-bb3d-ce1fee3fb62e" fbc:geneProduct="G_57423"/>
              </fbc:and>
              <fbc:and metaid="_9ff90f4c-c839-4c97-a4cb-8d0555f7cac5">
                <fbc:geneProductRef metaid="d6ee2c7f-8714-4694-a0f6-2e4193bf0af6" fbc:geneProduct="G_228033"/>
                <fbc:geneProductRef metaid="_6c0d3799-fead-4e89-9ccc-3d6c9ff31ea2" fbc:geneProduct="G_18195"/>
                <fbc:geneProductRef metaid="_284eaaab-77b3-4782-9533-f597fb962107" fbc:geneProduct="G_57423"/>
                <fbc:geneProductRef metaid="_4b607695-5e92-41a4-9062-620b83437b61" fbc:geneProduct="G_11950"/>
                <fbc:geneProductRef metaid="fb45a6e3-069c-420a-ac42-6df7b4d49662" fbc:geneProduct="G_10476"/>
                <fbc:geneProductRef metaid="c8e9f62e-250e-4938-ae14-ac22f9ca7604" fbc:geneProduct="G_11957"/>
                <fbc:geneProductRef metaid="e4632c94-23e7-4ec0-bfb4-f75ff7236809" fbc:geneProduct="G_11958"/>
                <fbc:geneProductRef metaid="ae2efa7f-8a29-4354-9c74-b24540bc0bec" fbc:geneProduct="G_627998"/>
              </fbc:and>
              <fbc:and metaid="f221d8db-895f-410b-8cd3-de93a61e56fe">
                <fbc:geneProductRef metaid="_471c5057-824c-4814-8e97-1df8e86ec6e2" fbc:geneProduct="G_627998"/>
                <fbc:geneProductRef metaid="_1dd96a48-6011-4171-946a-93a9d32587d5" fbc:geneProduct="G_18195"/>
                <fbc:geneProductRef metaid="_0fb639e7-db13-4cad-b6be-a1bcca54c2b3" fbc:geneProduct="G_10476"/>
                <fbc:geneProductRef metaid="_200e9394-95f7-400d-8a17-cf453596f727" fbc:geneProduct="G_57423"/>
                <fbc:geneProductRef metaid="_6971bf27-b4f6-4ae6-aa44-56f11baf0048" fbc:geneProduct="G_11957"/>
                <fbc:geneProductRef metaid="_550b72e6-3c24-4572-a76d-6864d351519a" fbc:geneProduct="G_11958"/>
                <fbc:geneProductRef metaid="_944197d4-b03d-4876-b899-9ff983ea64b4" fbc:geneProduct="G_11951"/>
                <fbc:geneProductRef metaid="c5d172d1-2ffe-4afe-9bd1-95f906ae7c9c" fbc:geneProduct="G_11950"/>
              </fbc:and>
              <fbc:and metaid="f26afbf1-af88-4952-bf23-ea951b4dfba0">
                <fbc:geneProductRef metaid="b688cb00-d6ef-4e7d-9004-8159c88e0303" fbc:geneProduct="G_627998"/>
                <fbc:geneProductRef metaid="_3dd079b1-12bd-4642-9f77-a08832ddff39" fbc:geneProduct="G_18195"/>
                <fbc:geneProductRef metaid="a4997ed5-bee8-4329-a38a-72186acd5340" fbc:geneProduct="G_10476"/>
                <fbc:geneProductRef metaid="_80c873ba-2951-4c92-a2a2-dc19d7495535" fbc:geneProduct="G_57423"/>
                <fbc:geneProductRef metaid="_3238e1f2-d0b3-476c-a288-87093a66670e" fbc:geneProduct="G_11957"/>
                <fbc:geneProductRef metaid="bcc3c115-f30f-47bc-ba4f-913a861797d4" fbc:geneProduct="G_228033"/>
                <fbc:geneProductRef metaid="_21f0bc12-aae8-44cc-9d0a-8001988b9c71" fbc:geneProduct="G_11958"/>
                <fbc:geneProductRef metaid="_1b47e0e3-0b46-484c-9d40-f83daf798a4b" fbc:geneProduct="G_11950"/>
              </fbc:and>
              <fbc:and metaid="_68c06b81-f262-4b7d-8bda-8aa084a9c85d">
                <fbc:geneProductRef metaid="a7c56b0d-b52c-4e3f-be06-4f8ec71792bd" fbc:geneProduct="G_627998"/>
                <fbc:geneProductRef metaid="_4ef90704-4158-4ca7-a129-1d11fe3e39c6" fbc:geneProduct="G_18195"/>
                <fbc:geneProductRef metaid="_2d4a4ea2-ae56-4ba0-b7ff-5f9582084e3a" fbc:geneProduct="G_10476"/>
                <fbc:geneProductRef metaid="_665f5489-3538-4920-bd12-28ffd33b8250" fbc:geneProduct="G_57423"/>
                <fbc:geneProductRef metaid="_83936ab8-e5f8-488d-9d6e-b3572b3bd079" fbc:geneProduct="G_11950"/>
                <fbc:geneProductRef metaid="_77453d8a-a879-48ba-9e4d-2cf70960686c" fbc:geneProduct="G_100039108"/>
                <fbc:geneProductRef metaid="c58d974a-54a6-4d9d-9b6b-f09b551e2ff0" fbc:geneProduct="G_11957"/>
                <fbc:geneProductRef metaid="_3b86b0e0-6cd2-4ffc-bffb-8b3ad2ad45d5" fbc:geneProduct="G_11958"/>
              </fbc:and>
              <fbc:and metaid="_63d4e72b-9ed4-430c-811b-5cbdfef207fd">
                <fbc:geneProductRef metaid="_81a1d685-2010-4013-b554-ddf4fa262ed6" fbc:geneProduct="G_18195"/>
                <fbc:geneProductRef metaid="_5338fd09-fcf4-4cee-8728-8c0c96306c02" fbc:geneProduct="G_57423"/>
                <fbc:geneProductRef metaid="_4d82e409-8a9f-410e-8204-1317bc5905b6" fbc:geneProduct="G_10476"/>
                <fbc:geneProductRef metaid="adcfc3d1-144f-4073-b801-568354fcc6ea" fbc:geneProduct="G_11950"/>
                <fbc:geneProductRef metaid="_64e68744-8b34-4cbc-a527-3c85d06bc9e9" fbc:geneProduct="G_11958"/>
                <fbc:geneProductRef metaid="b45758d7-dd32-4cd3-8772-aa7903ed4c78" fbc:geneProduct="G_228033"/>
                <fbc:geneProductRef metaid="_1ed390e5-a65f-49f9-84f4-7cbb76bbfb76" fbc:geneProduct="G_627998"/>
                <fbc:geneProductRef metaid="_6419fac4-7de5-45d5-b0ae-bc7ff087a152" fbc:geneProduct="G_11957"/>
              </fbc:and>
              <fbc:and metaid="_2d60102a-9c85-40c4-8c47-b9b8256e582b">
                <fbc:geneProductRef metaid="_476ab6a3-c422-477b-98bf-d66bc435aa4a" fbc:geneProduct="G_627998"/>
                <fbc:geneProductRef metaid="_68d808dd-c9d2-40b1-b06b-6a79d361a4fc" fbc:geneProduct="G_18195"/>
                <fbc:geneProductRef metaid="f7f77344-d066-4bb0-812f-d1bab3b34ae7" fbc:geneProduct="G_10476"/>
                <fbc:geneProductRef metaid="_1f8b7149-f75e-4dbe-b1a1-d165bae24b57" fbc:geneProduct="G_11950"/>
                <fbc:geneProductRef metaid="dc7ec4ef-f173-493e-b1a8-a4594acc6cb7" fbc:geneProduct="G_11957"/>
                <fbc:geneProductRef metaid="_5f403160-2861-4b97-bdc6-6a07477ed3c0" fbc:geneProduct="G_57423"/>
                <fbc:geneProductRef metaid="_780b6495-44aa-4a7f-8789-74feea16e94e" fbc:geneProduct="G_11958"/>
                <fbc:geneProductRef metaid="e3e4769f-49e3-4ef5-9777-1440dd93aaad" fbc:geneProduct="G_11951"/>
              </fbc:and>
              <fbc:and metaid="f433990a-0c5d-47be-8182-249ee509d77b">
                <fbc:geneProductRef metaid="_6a160835-0892-4823-92f1-0aa175b954be" fbc:geneProduct="G_627998"/>
                <fbc:geneProductRef metaid="_8881b5e0-2fb9-4416-a513-8d9e9106c645" fbc:geneProduct="G_18195"/>
                <fbc:geneProductRef metaid="_1e3ae3a5-eeae-461e-a8b6-8f6d67e3b6c0" fbc:geneProduct="G_10476"/>
                <fbc:geneProductRef metaid="_2bf6de47-f1ce-4531-ab0b-5c89fc7e15b7" fbc:geneProduct="G_11957"/>
                <fbc:geneProductRef metaid="_8dfd50d9-4d30-4ab8-a121-3a38dfc5879a" fbc:geneProduct="G_11950"/>
                <fbc:geneProductRef metaid="_1908acfc-5991-4160-b2e4-7dc346890890" fbc:geneProduct="G_57423"/>
                <fbc:geneProductRef metaid="eb889db5-69a5-493c-896e-31c0a0da0ee0" fbc:geneProduct="G_11958"/>
                <fbc:geneProductRef metaid="_06ea1794-14d4-4412-9365-3185334a9b15" fbc:geneProduct="G_11951"/>
              </fbc:and>
              <fbc:and metaid="_6ca8112a-3693-4e9e-a0fc-10db9bb44934">
                <fbc:geneProductRef metaid="_1126ddf4-d09d-404d-adb4-64570c698b28" fbc:geneProduct="G_627998"/>
                <fbc:geneProductRef metaid="b916ed8d-9432-44e7-b8f8-fdb06d019146" fbc:geneProduct="G_18195"/>
                <fbc:geneProductRef metaid="f0e7ade6-945d-4ad7-9de0-8aa19599d525" fbc:geneProduct="G_10476"/>
                <fbc:geneProductRef metaid="_1be66acb-04b5-4610-8d96-02d45d27b53a" fbc:geneProduct="G_57423"/>
                <fbc:geneProductRef metaid="dd3d5a5f-7932-47cc-b640-38dd10c9a8fb" fbc:geneProduct="G_11950"/>
                <fbc:geneProductRef metaid="f9a34068-3665-4a48-9558-9b442e8e88c4" fbc:geneProduct="G_11957"/>
                <fbc:geneProductRef metaid="c1cdc0b0-2e5a-413c-8b72-2213d675d0c6" fbc:geneProduct="G_11958"/>
                <fbc:geneProductRef metaid="_4e3dd218-c6fd-49a1-b498-26873226bc46" fbc:geneProduct="G_228033"/>
              </fbc:and>
              <fbc:and metaid="_1b3843fb-30f0-442b-bd3f-b065ad094326">
                <fbc:geneProductRef metaid="_28bb27c3-4365-4e45-8ff2-7c58ba960d05" fbc:geneProduct="G_100039108"/>
                <fbc:geneProductRef metaid="_1a60f3db-45c1-4915-b0f9-836e2934e697" fbc:geneProduct="G_18195"/>
                <fbc:geneProductRef metaid="_6427fd2b-4dc0-4731-97ef-45ae2cce16b4" fbc:geneProduct="G_10476"/>
                <fbc:geneProductRef metaid="_10847267-f7b7-4fb8-b0de-22261454c612" fbc:geneProduct="G_11958"/>
                <fbc:geneProductRef metaid="_4bbf80eb-65f4-43f2-9266-994cc24ddcda" fbc:geneProduct="G_11950"/>
                <fbc:geneProductRef metaid="_258f0cac-81fa-46f9-a7be-81e09afbdcaa" fbc:geneProduct="G_627998"/>
                <fbc:geneProductRef metaid="_56a19aec-d354-450f-8386-61d2ef051613" fbc:geneProduct="G_11957"/>
                <fbc:geneProductRef metaid="_380eb76b-eb84-4769-8bc0-483e1ce93a10" fbc:geneProduct="G_57423"/>
              </fbc:and>
              <fbc:and metaid="_68227cf7-3500-4b6c-ac56-faef2145e3aa">
                <fbc:geneProductRef metaid="_6f35ffb2-d061-4e17-9f53-6945f4ccd555" fbc:geneProduct="G_627998"/>
                <fbc:geneProductRef metaid="_71b5c787-0a3d-42cf-bb83-c105ed9fbb84" fbc:geneProduct="G_18195"/>
                <fbc:geneProductRef metaid="_0e364886-54dd-4b1f-93dd-72720ce93bc1" fbc:geneProduct="G_10476"/>
                <fbc:geneProductRef metaid="_34ed7937-9a4a-4acd-8de0-bc157b1d5d2a" fbc:geneProduct="G_11951"/>
                <fbc:geneProductRef metaid="_51bc0208-1016-43d1-b373-2017fc4683b2" fbc:geneProduct="G_11950"/>
                <fbc:geneProductRef metaid="_37a25700-d048-4a6b-8be3-56fad6e9685d" fbc:geneProduct="G_57423"/>
                <fbc:geneProductRef metaid="_9d988a0a-f92a-4bdd-b9e8-21f75d833cce" fbc:geneProduct="G_11957"/>
                <fbc:geneProductRef metaid="_7d654c90-fc91-458f-aabe-1e4a0af1915c" fbc:geneProduct="G_11958"/>
              </fbc:and>
              <fbc:and metaid="da2ac4ff-9dab-4c33-b964-cad3c4be7a99">
                <fbc:geneProductRef metaid="_5ac551bb-b498-43aa-a65b-374bf245053a" fbc:geneProduct="G_18195"/>
                <fbc:geneProductRef metaid="c8d4e2e9-09e3-447d-a613-b7e0b38d8c38" fbc:geneProduct="G_57423"/>
                <fbc:geneProductRef metaid="f7d82696-f703-4e0b-b07f-6c59c24c7e91" fbc:geneProduct="G_11950"/>
                <fbc:geneProductRef metaid="_67363220-d35e-4662-997c-904fa6645ef9" fbc:geneProduct="G_11958"/>
                <fbc:geneProductRef metaid="c8cc3ae6-76b8-438f-86fa-02b9df629276" fbc:geneProduct="G_627998"/>
                <fbc:geneProductRef metaid="_1fae3bee-9a67-4565-af59-dec90b9cfcd8" fbc:geneProduct="G_10476"/>
                <fbc:geneProductRef metaid="c51b5a55-b93d-4fb1-9950-43e6a8ccbf54" fbc:geneProduct="G_100039108"/>
                <fbc:geneProductRef metaid="a4da25e5-a216-4226-bef4-28a40b6218af" fbc:geneProduct="G_11957"/>
              </fbc:and>
              <fbc:and metaid="_2ed9999b-843b-45da-bc3b-5ad676924995">
                <fbc:geneProductRef metaid="_74d75ceb-b572-4e2c-876a-f2abe93892f6" fbc:geneProduct="G_627998"/>
                <fbc:geneProductRef metaid="e55376a1-5e3f-49fd-8356-19aab9bdaad4" fbc:geneProduct="G_18195"/>
                <fbc:geneProductRef metaid="dffb913f-6b5c-4150-9e5d-f9b95fb0749f" fbc:geneProduct="G_10476"/>
                <fbc:geneProductRef metaid="_04ad4598-6121-4a10-921a-f919338e3f01" fbc:geneProduct="G_11951"/>
                <fbc:geneProductRef metaid="_514c6e81-7753-4767-8c70-bed536a542aa" fbc:geneProduct="G_57423"/>
                <fbc:geneProductRef metaid="f40e4ea9-0df7-4f67-a063-88086543d849" fbc:geneProduct="G_11950"/>
                <fbc:geneProductRef metaid="ee24db94-7d74-4de1-a6ac-54689958a657" fbc:geneProduct="G_11957"/>
                <fbc:geneProductRef metaid="e88e912b-d687-4ab2-8c81-3d1f34fde41c" fbc:geneProduct="G_11958"/>
              </fbc:and>
              <fbc:and metaid="b9bba15a-165f-4279-9941-7665bca5e3cf">
                <fbc:geneProductRef metaid="d77e5aaf-7cac-459a-a922-331e677841c7" fbc:geneProduct="G_627998"/>
                <fbc:geneProductRef metaid="_52db7ecd-c06c-4fe5-ac41-728d9f904891" fbc:geneProduct="G_18195"/>
                <fbc:geneProductRef metaid="edf7966a-fc05-4ba2-812d-30ca5ab2f445" fbc:geneProduct="G_10476"/>
                <fbc:geneProductRef metaid="_69cc469f-9149-4090-be94-dc3bf8482ef2" fbc:geneProduct="G_11950"/>
                <fbc:geneProductRef metaid="_322c8979-0492-41c9-9dcb-03bcaade9732" fbc:geneProduct="G_100039108"/>
                <fbc:geneProductRef metaid="_160bbfb0-3a30-4290-9ceb-15a6f1df6acd" fbc:geneProduct="G_11957"/>
                <fbc:geneProductRef metaid="d72730eb-adfd-4a68-bf12-31e9ec2ca6d9" fbc:geneProduct="G_57423"/>
                <fbc:geneProductRef metaid="_434abe7e-8165-45ab-a607-b23834241080" fbc:geneProduct="G_11958"/>
              </fbc:and>
              <fbc:and metaid="_12a00d83-4935-44c3-bdcb-d88b5e0532ba">
                <fbc:geneProductRef metaid="_4a6aab5c-deec-4530-83c2-4a06a10cf89f" fbc:geneProduct="G_100039108"/>
                <fbc:geneProductRef metaid="_1df790f6-2583-41c1-bef6-084c3745da2b" fbc:geneProduct="G_18195"/>
                <fbc:geneProductRef metaid="_486d3827-f6de-4c7e-9ff3-8a15dfae8fcd" fbc:geneProduct="G_57423"/>
                <fbc:geneProductRef metaid="_345ba863-f2f5-435a-bd00-08c651b9d716" fbc:geneProduct="G_10476"/>
                <fbc:geneProductRef metaid="f4efa06a-6b11-4845-82e3-36e38f7bdb2a" fbc:geneProduct="G_11950"/>
                <fbc:geneProductRef metaid="_992f8b21-3daf-4156-94a7-f6415010463b" fbc:geneProduct="G_11958"/>
                <fbc:geneProductRef metaid="d3c293e3-a254-4d59-ad3e-2dcfdf56aa04" fbc:geneProduct="G_627998"/>
                <fbc:geneProductRef metaid="_58d3ecde-6267-4443-bc68-017f815a9348" fbc:geneProduct="G_11957"/>
              </fbc:and>
              <fbc:and metaid="a1bb4c7a-d481-4f74-956c-28a0e15d8d60">
                <fbc:geneProductRef metaid="_661f0380-93e7-473d-8a91-9d783a110c8e" fbc:geneProduct="G_18195"/>
                <fbc:geneProductRef metaid="_73dbf90c-7804-4958-9351-26ff901921c6" fbc:geneProduct="G_57423"/>
                <fbc:geneProductRef metaid="_860724ef-35c8-489f-ae54-b68cbb8ac9fb" fbc:geneProduct="G_10476"/>
                <fbc:geneProductRef metaid="_6c28c4ce-ed1c-467a-83e7-418c14c1b887" fbc:geneProduct="G_11950"/>
                <fbc:geneProductRef metaid="_41a18ac2-ee42-49d9-b1fb-9eac1e15dcdc" fbc:geneProduct="G_11958"/>
                <fbc:geneProductRef metaid="a0017cdf-76a3-4fba-844a-9598c7c5661a" fbc:geneProduct="G_627998"/>
                <fbc:geneProductRef metaid="_8534e7fc-d02f-42f5-b824-13fc9da0ddc4" fbc:geneProduct="G_11957"/>
                <fbc:geneProductRef metaid="_70ce7f84-afb9-4989-8024-b7408b275333" fbc:geneProduct="G_228033"/>
              </fbc:and>
              <fbc:and metaid="_4822e824-1ea5-46f4-9021-87212fd05214">
                <fbc:geneProductRef metaid="_4098b53c-f197-482d-abb4-229039fb3629" fbc:geneProduct="G_100039108"/>
                <fbc:geneProductRef metaid="f6cee507-2cb6-4f78-9c6a-4bb264713eb0" fbc:geneProduct="G_18195"/>
                <fbc:geneProductRef metaid="f668d96e-a968-4209-bc9f-86f5236f595e" fbc:geneProduct="G_57423"/>
                <fbc:geneProductRef metaid="_6557158d-37be-4d30-92e3-521acca13d08" fbc:geneProduct="G_10476"/>
                <fbc:geneProductRef metaid="_3cd0ebd5-9ac9-4793-82b9-cba368219946" fbc:geneProduct="G_11958"/>
                <fbc:geneProductRef metaid="_010858db-58a1-41e2-ad57-ae78c8160763" fbc:geneProduct="G_11950"/>
                <fbc:geneProductRef metaid="b96e41cc-3edf-48de-8536-48df016e2f0c" fbc:geneProduct="G_627998"/>
                <fbc:geneProductRef metaid="_8b495f30-e14a-46a2-9aed-473f5f776f58" fbc:geneProduct="G_11957"/>
              </fbc:and>
              <fbc:and metaid="b1259816-441f-44c4-8dc8-46199df597b2">
                <fbc:geneProductRef metaid="_994f41a8-2bef-41e2-8a6f-0ce5649e4805" fbc:geneProduct="G_627998"/>
                <fbc:geneProductRef metaid="_5771a753-4534-46cf-8468-46afbdbe97cc" fbc:geneProduct="G_18195"/>
                <fbc:geneProductRef metaid="b66570fe-84ab-4fae-8288-bf1f427fb6d0" fbc:geneProduct="G_11951"/>
                <fbc:geneProductRef metaid="_828e8848-0447-4b24-af82-bd08c68bf38c" fbc:geneProduct="G_57423"/>
                <fbc:geneProductRef metaid="_4418068a-131b-4743-909f-3969569b4147" fbc:geneProduct="G_10476"/>
                <fbc:geneProductRef metaid="_0e8198b1-f7b8-4c8f-a12a-1bfca7a294b8" fbc:geneProduct="G_11950"/>
                <fbc:geneProductRef metaid="_184a7f00-9419-4895-a693-e392ae138538" fbc:geneProduct="G_11957"/>
                <fbc:geneProductRef metaid="a0fbc252-5e22-434c-a143-e803349138fc" fbc:geneProduct="G_11958"/>
              </fbc:and>
              <fbc:and metaid="_1ba0632e-2866-492d-935c-5675a129ccdd">
                <fbc:geneProductRef metaid="_47019902-1d27-457f-adc4-9c7268f7530d" fbc:geneProduct="G_18195"/>
                <fbc:geneProductRef metaid="b7323238-bcd9-46f6-950d-6d108079b343" fbc:geneProduct="G_57423"/>
                <fbc:geneProductRef metaid="c03ecf63-c4f7-49e2-8d36-815ff4a4b158" fbc:geneProduct="G_10476"/>
                <fbc:geneProductRef metaid="_7b002a9d-8c07-4261-be63-e2f16bbc91c0" fbc:geneProduct="G_11957"/>
                <fbc:geneProductRef metaid="_6efc6621-18c9-47bb-8981-3c5dee96c31e" fbc:geneProduct="G_11958"/>
                <fbc:geneProductRef metaid="fe3c696f-4753-489f-ba67-fa2fb7694f5d" fbc:geneProduct="G_11950"/>
                <fbc:geneProductRef metaid="_0c9511d7-461d-41a6-887f-41d5e1246455" fbc:geneProduct="G_627998"/>
                <fbc:geneProductRef metaid="a1dab8fb-6395-4ea6-bb16-0c8dac70747e" fbc:geneProduct="G_228033"/>
              </fbc:and>
              <fbc:and metaid="d839a157-b162-4696-abe1-547d7d041b94">
                <fbc:geneProductRef metaid="d11a901a-638c-4c07-a486-c37145d934fd" fbc:geneProduct="G_627998"/>
                <fbc:geneProductRef metaid="c080b7a7-d3fb-42b6-8eb4-fad0a49d2d85" fbc:geneProduct="G_18195"/>
                <fbc:geneProductRef metaid="_4bc146f0-ca1f-4d2c-951f-95e9e3dab2cf" fbc:geneProduct="G_11951"/>
                <fbc:geneProductRef metaid="e64175e9-c410-4def-87fb-ece8c8d08fdf" fbc:geneProduct="G_57423"/>
                <fbc:geneProductRef metaid="_008f37b4-a8e6-4be9-87df-111f9797e17d" fbc:geneProduct="G_10476"/>
                <fbc:geneProductRef metaid="d3f698eb-9532-43d8-b05b-7b10358ab5de" fbc:geneProduct="G_11950"/>
                <fbc:geneProductRef metaid="_9315cf1e-261b-454e-93d3-f87391391f1b" fbc:geneProduct="G_11957"/>
                <fbc:geneProductRef metaid="_58d482c8-61e2-4bba-b455-d89c80db8caa" fbc:geneProduct="G_11958"/>
              </fbc:and>
              <fbc:and metaid="d7421cf9-93a1-4590-a1eb-74d97531df56">
                <fbc:geneProductRef metaid="d1cd149a-6d39-4321-9230-f6dcfaf772c1" fbc:geneProduct="G_627998"/>
                <fbc:geneProductRef metaid="_2726ee40-b419-4aa3-9a59-0c2cfd4c8639" fbc:geneProduct="G_100039108"/>
                <fbc:geneProductRef metaid="_91c2a2f7-3a28-4755-901d-8aa84120267d" fbc:geneProduct="G_18195"/>
                <fbc:geneProductRef metaid="b6ca7479-f3af-4aa1-bcc3-06943a44ee04" fbc:geneProduct="G_10476"/>
                <fbc:geneProductRef metaid="_00f69667-d8fb-444d-88bb-e5de2d80f919" fbc:geneProduct="G_11950"/>
                <fbc:geneProductRef metaid="_6b9a74cb-5278-4f40-9169-19cd32638745" fbc:geneProduct="G_57423"/>
                <fbc:geneProductRef metaid="a8822e76-a717-4843-905c-696db638c778" fbc:geneProduct="G_11957"/>
                <fbc:geneProductRef metaid="_5c53a036-960f-47ed-adb8-b106316ed3b2" fbc:geneProduct="G_11958"/>
              </fbc:and>
              <fbc:and metaid="_9a89fbf8-4648-4223-9d44-e1c6296864e2">
                <fbc:geneProductRef metaid="aaf77bb1-c050-4260-8d5f-151f589b4ed1" fbc:geneProduct="G_627998"/>
                <fbc:geneProductRef metaid="c3a7cfe8-99de-42c3-9008-9622d1a324d1" fbc:geneProduct="G_18195"/>
                <fbc:geneProductRef metaid="fe4c9d69-b147-4e3f-a894-cacf33c42bad" fbc:geneProduct="G_10476"/>
                <fbc:geneProductRef metaid="_3a7e94fb-9144-45ff-9cbb-2319351f7a7f" fbc:geneProduct="G_11951"/>
                <fbc:geneProductRef metaid="_6d7cb740-262f-406e-af74-481143a034c0" fbc:geneProduct="G_57423"/>
                <fbc:geneProductRef metaid="ae12eb2b-093d-4cd7-9204-96eeb366f6b2" fbc:geneProduct="G_11957"/>
                <fbc:geneProductRef metaid="_3b3c5929-9849-45f3-89ce-b097ee6acdc7" fbc:geneProduct="G_11958"/>
                <fbc:geneProductRef metaid="_7f993ef4-3297-4b0a-a6d9-5f47e084392a" fbc:geneProduct="G_11950"/>
              </fbc:and>
              <fbc:and metaid="_2e6a0bd3-4ae4-4f57-8fd8-5677864cf47b">
                <fbc:geneProductRef metaid="_5758a1a5-0a2e-4fe3-9bb8-1810934191fa" fbc:geneProduct="G_627998"/>
                <fbc:geneProductRef metaid="_5bcd1e7e-422e-4f98-8ce0-e1993f10a8f2" fbc:geneProduct="G_18195"/>
                <fbc:geneProductRef metaid="_6e0e95a4-fbfd-4160-a819-9c1b26991c80" fbc:geneProduct="G_10476"/>
                <fbc:geneProductRef metaid="d6165209-52c7-4c12-95f6-6014708d8b7f" fbc:geneProduct="G_11957"/>
                <fbc:geneProductRef metaid="b9e569fc-9de3-42c1-aa83-002959510845" fbc:geneProduct="G_57423"/>
                <fbc:geneProductRef metaid="_7865138e-30fa-4fbd-a38b-f135f60ba700" fbc:geneProduct="G_11950"/>
                <fbc:geneProductRef metaid="_735294e7-befe-44af-91ee-671487c67d1f" fbc:geneProduct="G_228033"/>
                <fbc:geneProductRef metaid="_0818d4aa-2370-464b-ba68-62eec29bdaa1" fbc:geneProduct="G_11958"/>
              </fbc:and>
              <fbc:and metaid="bc7388bc-cf1d-452f-b774-8498e613ea2e">
                <fbc:geneProductRef metaid="_9a9b7b7b-a93f-45b7-9618-7899845c36c8" fbc:geneProduct="G_627998"/>
                <fbc:geneProductRef metaid="f9bd69ff-1867-4d7c-8dfd-4bb92789bc21" fbc:geneProduct="G_18195"/>
                <fbc:geneProductRef metaid="_2c56b815-758c-432e-b5c5-410525b20d24" fbc:geneProduct="G_10476"/>
                <fbc:geneProductRef metaid="_6c668f59-0723-4f4d-812d-a2fcb0083c7c" fbc:geneProduct="G_11957"/>
                <fbc:geneProductRef metaid="c06f8249-bc75-4ea5-891d-53a0b3b5a4a1" fbc:geneProduct="G_57423"/>
                <fbc:geneProductRef metaid="f32c4ab4-aa44-4120-a890-dc03ba535a53" fbc:geneProduct="G_11950"/>
                <fbc:geneProductRef metaid="d7d9f2af-6e01-400b-82fd-e1305c826d5e" fbc:geneProduct="G_11958"/>
                <fbc:geneProductRef metaid="_5bcc0622-5962-45f6-8bfb-4cf91cbc1dd0" fbc:geneProduct="G_228033"/>
              </fbc:and>
              <fbc:and metaid="_22c9bfcb-3bfa-471b-ac36-14fad466adaa">
                <fbc:geneProductRef metaid="_4f9415af-77be-49a0-a273-7dca9b40da88" fbc:geneProduct="G_627998"/>
                <fbc:geneProductRef metaid="ccda1a4c-bbfd-4163-8023-abd091bbe457" fbc:geneProduct="G_100039108"/>
                <fbc:geneProductRef metaid="afd619d4-aca2-4c3d-b552-76a1e3e2edd7" fbc:geneProduct="G_18195"/>
                <fbc:geneProductRef metaid="_8e81a70b-694f-4b94-a2b9-eaa173c3c068" fbc:geneProduct="G_10476"/>
                <fbc:geneProductRef metaid="_85912c53-6acd-43fb-a6a6-d878ea65df3a" fbc:geneProduct="G_57423"/>
                <fbc:geneProductRef metaid="_2d62abc0-3c9c-4a42-ab73-dc76f2ca25bc" fbc:geneProduct="G_11950"/>
                <fbc:geneProductRef metaid="_668cc73a-f613-4ee1-a66b-ad68f4587c2c" fbc:geneProduct="G_11957"/>
                <fbc:geneProductRef metaid="_11bfb052-0fd6-49b0-b9c0-b3371057e5d5" fbc:geneProduct="G_11958"/>
              </fbc:and>
              <fbc:and metaid="a70b72f1-ce04-4891-959c-32ac152bb2c3">
                <fbc:geneProductRef metaid="_820baa82-f470-4832-9b7c-1f8d3121de82" fbc:geneProduct="G_627998"/>
                <fbc:geneProductRef metaid="fe40711d-93ee-43b4-9850-7ca91520d3a1" fbc:geneProduct="G_18195"/>
                <fbc:geneProductRef metaid="_56ea6b10-c07c-4882-8382-13838798ec48" fbc:geneProduct="G_10476"/>
                <fbc:geneProductRef metaid="_62a21071-e1d5-496b-935d-060f92c93695" fbc:geneProduct="G_100039108"/>
                <fbc:geneProductRef metaid="_63ddc630-b745-4b88-89fd-ddab21fb6d7c" fbc:geneProduct="G_11950"/>
                <fbc:geneProductRef metaid="_8fa09935-d0a2-4ea8-b08d-f5e4a6ea39bc" fbc:geneProduct="G_11957"/>
                <fbc:geneProductRef metaid="aa70dc9b-f9b5-429b-9188-cbbd6407f391" fbc:geneProduct="G_57423"/>
                <fbc:geneProductRef metaid="ca67cdfc-1f83-456c-bbd2-9892e9d37034" fbc:geneProduct="G_11958"/>
              </fbc:and>
              <fbc:and metaid="_78a6400d-1040-48b8-9ef9-6d591a9f4ccc">
                <fbc:geneProductRef metaid="_8d9f5508-3c65-4797-ba8c-902065b67bb8" fbc:geneProduct="G_627998"/>
                <fbc:geneProductRef metaid="_1a9188bd-441b-4f76-a18b-99233e1131d9" fbc:geneProduct="G_18195"/>
                <fbc:geneProductRef metaid="_89752c1b-8771-47d8-8166-027d769df53f" fbc:geneProduct="G_10476"/>
                <fbc:geneProductRef metaid="a6f89a4c-4f9c-47f8-bd93-969e9c8d9f29" fbc:geneProduct="G_11950"/>
                <fbc:geneProductRef metaid="_47d4c156-dac2-407d-ac7b-24e6c26bf791" fbc:geneProduct="G_100039108"/>
                <fbc:geneProductRef metaid="cd98ccc4-9b65-421e-9677-63124db27e23" fbc:geneProduct="G_11957"/>
                <fbc:geneProductRef metaid="_3f89579a-bc30-4993-958b-6ccfc3701729" fbc:geneProduct="G_57423"/>
                <fbc:geneProductRef metaid="_1d4f99a7-32a2-46cb-9723-30c8b94d776b" fbc:geneProduct="G_11958"/>
              </fbc:and>
              <fbc:and metaid="d611d98f-43f0-44d6-a9fd-b9bc102305e4">
                <fbc:geneProductRef metaid="_778969cf-e6c4-4342-8bf1-b97bc330bb38" fbc:geneProduct="G_18195"/>
                <fbc:geneProductRef metaid="_95b6394d-ba75-4515-b2a5-b0b60c08d92d" fbc:geneProduct="G_57423"/>
                <fbc:geneProductRef metaid="d9f14e67-9e74-4209-907c-b3a743195505" fbc:geneProduct="G_11950"/>
                <fbc:geneProductRef metaid="_10826e5b-9b99-40a5-a5c0-867b05badf35" fbc:geneProduct="G_10476"/>
                <fbc:geneProductRef metaid="a387751f-1052-4e4b-bf35-ebdf4d1e52d4" fbc:geneProduct="G_11958"/>
                <fbc:geneProductRef metaid="b703415d-0761-498e-96c4-329c0d6689ee" fbc:geneProduct="G_627998"/>
                <fbc:geneProductRef metaid="a41263b0-f5b1-426b-9fa1-d9773c8f79a7" fbc:geneProduct="G_100039108"/>
                <fbc:geneProductRef metaid="_3f650c18-180a-4b2d-ab9d-6baa07600a14" fbc:geneProduct="G_11957"/>
              </fbc:and>
              <fbc:and metaid="_91a869da-e592-44de-8559-f1881842a4f4">
                <fbc:geneProductRef metaid="d959ef33-8461-45c1-8a31-1fc52b361e79" fbc:geneProduct="G_627998"/>
                <fbc:geneProductRef metaid="ae8fc142-2b3a-4f4e-b5dc-40fa480ccfa1" fbc:geneProduct="G_18195"/>
                <fbc:geneProductRef metaid="_4e2f90a5-117f-4cd6-9e6f-732a79aaae42" fbc:geneProduct="G_10476"/>
                <fbc:geneProductRef metaid="_203dc853-6ec3-4d41-8119-d8b2fe73eeeb" fbc:geneProduct="G_11950"/>
                <fbc:geneProductRef metaid="d682ea41-2318-4dfd-bc6c-b2060a3a11b2" fbc:geneProduct="G_11957"/>
                <fbc:geneProductRef metaid="_7722a633-49a6-43f4-b84d-2632d481d169" fbc:geneProduct="G_57423"/>
                <fbc:geneProductRef metaid="dc656f4d-0e0f-4a90-92d4-470fa841fc7c" fbc:geneProduct="G_11958"/>
                <fbc:geneProductRef metaid="d12100df-7799-4167-a3b8-6eeb44721555" fbc:geneProduct="G_228033"/>
              </fbc:and>
              <fbc:and metaid="_72308c98-5be1-46bb-9b30-257108513ac7">
                <fbc:geneProductRef metaid="ef14d76a-e78f-4bfb-81a8-01d8293f4287" fbc:geneProduct="G_228033"/>
                <fbc:geneProductRef metaid="_225cd261-85b6-426b-af9e-8cf1f57035ce" fbc:geneProduct="G_18195"/>
                <fbc:geneProductRef metaid="c91a6df4-e7ed-49d9-bbaa-76424473a3fb" fbc:geneProduct="G_11950"/>
                <fbc:geneProductRef metaid="_4806d6ef-75a6-40b3-b77e-777ffa7016e2" fbc:geneProduct="G_10476"/>
                <fbc:geneProductRef metaid="cc15a9cf-b138-4eeb-ad0e-57c25129afaa" fbc:geneProduct="G_11958"/>
                <fbc:geneProductRef metaid="_7a375cf7-899e-4918-98ee-ce4b302ebeef" fbc:geneProduct="G_627998"/>
                <fbc:geneProductRef metaid="c5ba66b1-976c-465b-9c4b-77d1f9ff60d2" fbc:geneProduct="G_57423"/>
                <fbc:geneProductRef metaid="_82420dd4-7809-4d11-8b3d-8278e066c695" fbc:geneProduct="G_11957"/>
              </fbc:and>
              <fbc:and metaid="ac47aa6a-427e-48a2-8a5f-253e2e5ba8b2">
                <fbc:geneProductRef metaid="_66e7ccea-825f-43c4-94bc-242f0a6c0b21" fbc:geneProduct="G_627998"/>
                <fbc:geneProductRef metaid="_5e12e786-cf05-42e7-a78e-40cda35d135d" fbc:geneProduct="G_18195"/>
                <fbc:geneProductRef metaid="b6e8d182-5214-44ab-aec2-a2072ef8a143" fbc:geneProduct="G_10476"/>
                <fbc:geneProductRef metaid="_829d4522-db7e-4e02-9968-67600d2dbb78" fbc:geneProduct="G_57423"/>
                <fbc:geneProductRef metaid="b67bf5c7-9744-4dff-a131-eab8b6caf618" fbc:geneProduct="G_100039108"/>
                <fbc:geneProductRef metaid="cf50e877-9b8a-44ef-82fd-4315765dd881" fbc:geneProduct="G_11957"/>
                <fbc:geneProductRef metaid="_8c51d12f-5901-4d4a-9cd1-b1ac30f8dea4" fbc:geneProduct="G_11958"/>
                <fbc:geneProductRef metaid="_5b95323f-50b4-4717-b2b1-58ee65dd2675" fbc:geneProduct="G_11950"/>
              </fbc:and>
              <fbc:and metaid="_9904c363-000c-4f46-8aa2-c2bd520b919b">
                <fbc:geneProductRef metaid="_5396e13b-2a89-486a-a275-baeb6992b561" fbc:geneProduct="G_627998"/>
                <fbc:geneProductRef metaid="_0cce6a5f-8830-4369-9810-2ff49e43da82" fbc:geneProduct="G_18195"/>
                <fbc:geneProductRef metaid="c99ca049-9d57-4817-b28e-2e27973371c8" fbc:geneProduct="G_11951"/>
                <fbc:geneProductRef metaid="e6871f45-f25a-4eb7-9034-0d615a8030b4" fbc:geneProduct="G_11957"/>
                <fbc:geneProductRef metaid="_1e2fbc7f-225f-45b8-9f1f-27d72f5056ff" fbc:geneProduct="G_57423"/>
                <fbc:geneProductRef metaid="_5c9b3911-3299-4bb2-93e8-e1278f3565b2" fbc:geneProduct="G_10476"/>
                <fbc:geneProductRef metaid="_8ba8c96a-9ef1-420e-8bc4-bd37062a867d" fbc:geneProduct="G_11958"/>
                <fbc:geneProductRef metaid="_349d487c-d078-4dee-bf82-7ccc788df2f8" fbc:geneProduct="G_11950"/>
              </fbc:and>
              <fbc:and metaid="_1d3f3dcc-d9c9-4bf3-80da-1e5d85b61182">
                <fbc:geneProductRef metaid="c6c49902-5ccb-45f6-a3e7-95c9e4833641" fbc:geneProduct="G_228033"/>
                <fbc:geneProductRef metaid="_93d34638-1b5f-44e5-a317-c05eda1fd493" fbc:geneProduct="G_18195"/>
                <fbc:geneProductRef metaid="_17640e2c-14e4-40c5-abc6-a877c5ca1159" fbc:geneProduct="G_57423"/>
                <fbc:geneProductRef metaid="_3843e7c4-6fb2-4e98-86e7-0ecb42df253e" fbc:geneProduct="G_10476"/>
                <fbc:geneProductRef metaid="df562de2-0237-4ea3-86ea-3076a90f25e9" fbc:geneProduct="G_11950"/>
                <fbc:geneProductRef metaid="_5a0b0229-b467-42d8-8ed2-4a24c2d7bc7f" fbc:geneProduct="G_11958"/>
                <fbc:geneProductRef metaid="cec64d61-e1e1-4884-b054-a238d92a4637" fbc:geneProduct="G_627998"/>
                <fbc:geneProductRef metaid="fd1c0a93-2f9f-4e8c-affb-5ebf03d62d36" fbc:geneProduct="G_11957"/>
              </fbc:and>
              <fbc:and metaid="_385e32e3-7419-4b1c-ad1a-204bfb7ca3f9">
                <fbc:geneProductRef metaid="_9e93d80b-e1cd-448f-bb36-4fb29d066b30" fbc:geneProduct="G_627998"/>
                <fbc:geneProductRef metaid="_3148c5aa-4ae2-45ad-b79c-93a86d1e7b2a" fbc:geneProduct="G_18195"/>
                <fbc:geneProductRef metaid="f3c325ea-b7ba-47cc-adb9-51dfee1b7357" fbc:geneProduct="G_10476"/>
                <fbc:geneProductRef metaid="_75704c7b-c3d1-4f18-a8d9-de7d0946819b" fbc:geneProduct="G_11957"/>
                <fbc:geneProductRef metaid="f6c882e5-7cc7-4487-a323-af311099961f" fbc:geneProduct="G_57423"/>
                <fbc:geneProductRef metaid="b5b7b0e5-7446-4919-b0f8-b2fb0913cee1" fbc:geneProduct="G_11950"/>
                <fbc:geneProductRef metaid="_8f9aad69-5e74-4f8d-98f3-7a1be0679029" fbc:geneProduct="G_228033"/>
                <fbc:geneProductRef metaid="c86489eb-e3a5-4d7e-b1f4-a340008b4b50" fbc:geneProduct="G_11958"/>
              </fbc:and>
              <fbc:and metaid="_14be4590-32f3-4a53-a755-831e35c162db">
                <fbc:geneProductRef metaid="e4ea61d3-1ad8-46ba-ab83-18600908649c" fbc:geneProduct="G_228033"/>
                <fbc:geneProductRef metaid="_86a672e1-0f81-45c9-b352-917912ff9910" fbc:geneProduct="G_18195"/>
                <fbc:geneProductRef metaid="_9fd249ad-f45d-42ca-b1c2-82e5acd6c910" fbc:geneProduct="G_57423"/>
                <fbc:geneProductRef metaid="_46091b5a-ed49-4de5-ab6c-ad245853ed32" fbc:geneProduct="G_10476"/>
                <fbc:geneProductRef metaid="d52aab07-5e99-41ea-9b39-b9034c757c8a" fbc:geneProduct="G_11958"/>
                <fbc:geneProductRef metaid="_6edb608f-fca6-4b3d-bfe1-41381e1ac5f8" fbc:geneProduct="G_11950"/>
                <fbc:geneProductRef metaid="_9e088b84-5e42-448d-b3ac-70faf97f6015" fbc:geneProduct="G_627998"/>
                <fbc:geneProductRef metaid="_120e466e-ee7c-486c-9894-41617e1d4948" fbc:geneProduct="G_11957"/>
              </fbc:and>
              <fbc:and metaid="d5a96b4d-0a02-472c-b8fb-7e7813d75dee">
                <fbc:geneProductRef metaid="_5300566a-283f-4a4a-b642-4a24fc741667" fbc:geneProduct="G_627998"/>
                <fbc:geneProductRef metaid="bf21619b-cc72-4ed3-8d5c-63952501dbbc" fbc:geneProduct="G_18195"/>
                <fbc:geneProductRef metaid="d76cc7a0-3a34-4526-92c8-6d7a7e8817f8" fbc:geneProduct="G_10476"/>
                <fbc:geneProductRef metaid="_49718286-9e51-44e0-9397-d7607fee212e" fbc:geneProduct="G_11957"/>
                <fbc:geneProductRef metaid="e6445759-0494-4f4d-8063-ddbf07bd4000" fbc:geneProduct="G_57423"/>
                <fbc:geneProductRef metaid="_06468996-827b-401c-a6a7-ec19365faf16" fbc:geneProduct="G_228033"/>
                <fbc:geneProductRef metaid="_1bc2ba66-5400-4f16-9301-cfc8ed216819" fbc:geneProduct="G_11958"/>
                <fbc:geneProductRef metaid="_5d50008e-045d-4d39-9055-886a73d5d495" fbc:geneProduct="G_11950"/>
              </fbc:and>
              <fbc:and metaid="f23c0c5a-d595-4fa1-a5d3-539ec20bb4ff">
                <fbc:geneProductRef metaid="effd2ab9-56f2-4bf3-b71d-bc5d3e8bd969" fbc:geneProduct="G_100039108"/>
                <fbc:geneProductRef metaid="c6a46e19-69f9-47f7-8091-ff7948f1cc9b" fbc:geneProduct="G_18195"/>
                <fbc:geneProductRef metaid="_5ece92d7-3459-43b2-851c-51c59bea451a" fbc:geneProduct="G_57423"/>
                <fbc:geneProductRef metaid="_74dd328b-515e-4743-bb48-29f965d46dfb" fbc:geneProduct="G_11950"/>
                <fbc:geneProductRef metaid="d3db5c4d-8301-4b87-97b6-1dab2660334f" fbc:geneProduct="G_10476"/>
                <fbc:geneProductRef metaid="_621f0394-9c43-45b2-bea3-b4d799219028" fbc:geneProduct="G_11957"/>
                <fbc:geneProductRef metaid="cda4722a-7753-43aa-b42b-7f0f3190bd75" fbc:geneProduct="G_11958"/>
                <fbc:geneProductRef metaid="_10e297ef-df6e-42be-9811-804cc93b8df2" fbc:geneProduct="G_627998"/>
              </fbc:and>
              <fbc:and metaid="_198fedd0-722f-4a64-af2c-c3770178b807">
                <fbc:geneProductRef metaid="ce501716-4c1e-4c46-8f4c-0ef5b5510600" fbc:geneProduct="G_627998"/>
                <fbc:geneProductRef metaid="_3b10c306-dfb0-4505-b348-dd0c6a702fa6" fbc:geneProduct="G_18195"/>
                <fbc:geneProductRef metaid="cf2d57cf-01a2-439c-8889-93e755bae4a2" fbc:geneProduct="G_10476"/>
                <fbc:geneProductRef metaid="_9692d512-bafc-49f4-930b-298d932b86f7" fbc:geneProduct="G_11951"/>
                <fbc:geneProductRef metaid="a6870e35-05ff-476d-88b2-56df1a2b59ac" fbc:geneProduct="G_57423"/>
                <fbc:geneProductRef metaid="bb78d023-3c4d-4e6a-b360-abb6b517a3ee" fbc:geneProduct="G_11950"/>
                <fbc:geneProductRef metaid="_4863e0cf-6e6e-4db1-a7a0-8a278bc68157" fbc:geneProduct="G_11957"/>
                <fbc:geneProductRef metaid="_003c99ce-4b62-480a-be24-d1aa786de759" fbc:geneProduct="G_11958"/>
              </fbc:and>
              <fbc:and metaid="_88218aa3-a4c9-4f5f-9fba-8dce7242d765">
                <fbc:geneProductRef metaid="_606bbaa4-be20-4f6d-a093-81e0b524af50" fbc:geneProduct="G_627998"/>
                <fbc:geneProductRef metaid="ca694a51-e033-4edb-bac6-1d0cd638835c" fbc:geneProduct="G_100039108"/>
                <fbc:geneProductRef metaid="_6e01c9c8-2842-4c1f-a639-33ae3e93e80c" fbc:geneProduct="G_18195"/>
                <fbc:geneProductRef metaid="_28c046aa-c547-4832-a5c0-4828861afc6f" fbc:geneProduct="G_10476"/>
                <fbc:geneProductRef metaid="_3a6f177e-8adc-43de-bef4-659444a9d4fd" fbc:geneProduct="G_11950"/>
                <fbc:geneProductRef metaid="_094b3708-7785-4521-ace4-fd7344fef3fd" fbc:geneProduct="G_11957"/>
                <fbc:geneProductRef metaid="a1b99ca3-d183-4cf1-90b4-c7425eb5fe0a" fbc:geneProduct="G_57423"/>
                <fbc:geneProductRef metaid="_5ed00e03-e4a4-45b2-b952-71c8deff7976" fbc:geneProduct="G_11958"/>
              </fbc:and>
              <fbc:and metaid="_1bcd6ec0-d504-4045-ae6c-f503688279fd">
                <fbc:geneProductRef metaid="_21f409e6-abb6-42ca-aea8-0736c0e6b191" fbc:geneProduct="G_18195"/>
                <fbc:geneProductRef metaid="be025896-15c7-4b78-8be6-b1efd8a00bf4" fbc:geneProduct="G_11950"/>
                <fbc:geneProductRef metaid="f20af019-290c-4fc4-8e8f-3a443cde3ff2" fbc:geneProduct="G_10476"/>
                <fbc:geneProductRef metaid="_8f69fd75-f9b8-4dee-ac2c-20f6053e25a1" fbc:geneProduct="G_11958"/>
                <fbc:geneProductRef metaid="aada5b00-480b-4ee8-9f93-c34cc938daec" fbc:geneProduct="G_627998"/>
                <fbc:geneProductRef metaid="_5f456c46-595f-451e-a840-4e438a7f76d0" fbc:geneProduct="G_228033"/>
                <fbc:geneProductRef metaid="d877efdd-42f2-44ed-b0ca-bd48dcdc039c" fbc:geneProduct="G_57423"/>
                <fbc:geneProductRef metaid="_9c200a28-22f0-434d-9653-b3b1bd499105" fbc:geneProduct="G_11957"/>
              </fbc:and>
              <fbc:and metaid="_3e2c6991-6102-4bb4-ac8f-ca3ea1c378ca">
                <fbc:geneProductRef metaid="f5e2fb60-f7d3-471f-92ad-74d9ceb58e42" fbc:geneProduct="G_18195"/>
                <fbc:geneProductRef metaid="_38428001-8aec-4c93-92c9-ef22bba4c719" fbc:geneProduct="G_10476"/>
                <fbc:geneProductRef metaid="_4643441e-dd79-4d83-9524-4086c148192e" fbc:geneProduct="G_11957"/>
                <fbc:geneProductRef metaid="_36429679-c211-458d-8b77-77da93da674f" fbc:geneProduct="G_11958"/>
                <fbc:geneProductRef metaid="a86339af-eeb7-4343-ac41-8b26467c2eae" fbc:geneProduct="G_11951"/>
                <fbc:geneProductRef metaid="_2ab6aa11-050c-4ae5-bccb-845177d92457" fbc:geneProduct="G_11950"/>
                <fbc:geneProductRef metaid="_2c6ddf6f-fa41-4250-a621-887c037bccbb" fbc:geneProduct="G_627998"/>
                <fbc:geneProductRef metaid="_72e83d9c-e08b-42e9-be6e-a00b009aac93" fbc:geneProduct="G_57423"/>
              </fbc:and>
              <fbc:and metaid="_1967d2cf-42e4-43e3-b0c2-9401a805dc29">
                <fbc:geneProductRef metaid="_67c48ca1-d476-43c1-bf30-8bd57f186672" fbc:geneProduct="G_18195"/>
                <fbc:geneProductRef metaid="f25ff7a1-9723-45c1-96dc-806650943938" fbc:geneProduct="G_11950"/>
                <fbc:geneProductRef metaid="_770cd7f4-11c3-4684-8006-b718fa97f1fd" fbc:geneProduct="G_10476"/>
                <fbc:geneProductRef metaid="_4b060311-a1c0-4d47-b7bc-a4741a0ec65a" fbc:geneProduct="G_11957"/>
                <fbc:geneProductRef metaid="_3a8780d2-0976-4149-ab15-58f3180370ab" fbc:geneProduct="G_11958"/>
                <fbc:geneProductRef metaid="_3d54a4cf-2d39-440a-a063-9d18250b4a9c" fbc:geneProduct="G_11951"/>
                <fbc:geneProductRef metaid="f0bae390-6c99-45a2-ac2b-2cb1fbe040fe" fbc:geneProduct="G_627998"/>
                <fbc:geneProductRef metaid="_00171e45-265e-4e74-b3c1-a9a33d4b2983" fbc:geneProduct="G_57423"/>
              </fbc:and>
              <fbc:and metaid="_16c26641-9598-4137-9251-00e34ae2d627">
                <fbc:geneProductRef metaid="a7b1dba5-f65e-4e5d-a43a-292098ed364e" fbc:geneProduct="G_627998"/>
                <fbc:geneProductRef metaid="d86af379-8dea-4dbd-a4cb-c01e46beb315" fbc:geneProduct="G_18195"/>
                <fbc:geneProductRef metaid="eff08d7b-2b81-4479-b49c-c0db3288475c" fbc:geneProduct="G_11951"/>
                <fbc:geneProductRef metaid="_78f0fb0c-2660-46e5-bfb9-109c27a34f40" fbc:geneProduct="G_57423"/>
                <fbc:geneProductRef metaid="_082e8407-9a1d-4136-91ba-49d2cb26eccb" fbc:geneProduct="G_11950"/>
                <fbc:geneProductRef metaid="_0a8d7c65-d40c-48d6-a004-2d4603796880" fbc:geneProduct="G_10476"/>
                <fbc:geneProductRef metaid="_86f2988c-35e6-4621-8b30-3940b40a0687" fbc:geneProduct="G_11957"/>
                <fbc:geneProductRef metaid="_24e8b9c2-aad4-4cc0-a5f0-f2bf3fcfa0e4" fbc:geneProduct="G_11958"/>
              </fbc:and>
              <fbc:and metaid="c6df15c2-94dd-424a-8da2-298a89a74c02">
                <fbc:geneProductRef metaid="_81fdd475-4f52-4801-8d5c-4e111ed6209d" fbc:geneProduct="G_18195"/>
                <fbc:geneProductRef metaid="_854d4498-6220-4d81-928a-fa42aba05e89" fbc:geneProduct="G_11957"/>
                <fbc:geneProductRef metaid="_340ec12e-d06c-445d-a8c6-6169df10029d" fbc:geneProduct="G_57423"/>
                <fbc:geneProductRef metaid="_41cf0b58-4926-426c-83f8-35df5e4d9c7c" fbc:geneProduct="G_11950"/>
                <fbc:geneProductRef metaid="_70575572-6b21-476c-a7d1-41c684def482" fbc:geneProduct="G_10476"/>
                <fbc:geneProductRef metaid="ee111f2f-8343-4ed0-b540-6e8bcd64e997" fbc:geneProduct="G_11958"/>
                <fbc:geneProductRef metaid="_4a22c26f-319b-499d-a029-4dea694efd75" fbc:geneProduct="G_627998"/>
                <fbc:geneProductRef metaid="_3f0d2fc9-868f-4701-b9da-3455b3e98556" fbc:geneProduct="G_100039108"/>
              </fbc:and>
              <fbc:and metaid="a034a8f4-b0ec-48bc-8dfc-6bdfdd8ac27a">
                <fbc:geneProductRef metaid="_10dcf488-34b9-4ade-b610-75bdd88507c4" fbc:geneProduct="G_627998"/>
                <fbc:geneProductRef metaid="_6668b573-7dd1-48a4-836f-6a63e9d8d734" fbc:geneProduct="G_18195"/>
                <fbc:geneProductRef metaid="_36ff42d4-4180-4046-8956-91ec4bd196cb" fbc:geneProduct="G_10476"/>
                <fbc:geneProductRef metaid="f8f2c69b-de60-4d86-aff2-b06ab37b03de" fbc:geneProduct="G_11957"/>
                <fbc:geneProductRef metaid="_17a96bb7-6da1-4a33-8da7-e1cee356637a" fbc:geneProduct="G_57423"/>
                <fbc:geneProductRef metaid="_9d0fb6ba-3bdf-46b5-bf47-54d2b296c9f6" fbc:geneProduct="G_11958"/>
                <fbc:geneProductRef metaid="a6fc6a59-052d-4648-89ac-6cec0bc45a2c" fbc:geneProduct="G_228033"/>
                <fbc:geneProductRef metaid="a0429a2c-354d-435a-9dea-84c6a644f63a" fbc:geneProduct="G_11950"/>
              </fbc:and>
              <fbc:and metaid="_001ff96d-5df3-4b21-b9de-adf95b4cefec">
                <fbc:geneProductRef metaid="_024d38f6-d625-4904-8458-b43f7c4f184b" fbc:geneProduct="G_100039108"/>
                <fbc:geneProductRef metaid="_0822e955-540c-4151-8fe2-8fcd081591a8" fbc:geneProduct="G_18195"/>
                <fbc:geneProductRef metaid="c5dac540-0a72-487a-aeca-d69a3bbff089" fbc:geneProduct="G_57423"/>
                <fbc:geneProductRef metaid="_1b7345f3-71d6-48a4-a82c-ce9498df3fe7" fbc:geneProduct="G_10476"/>
                <fbc:geneProductRef metaid="_5373594a-bbcc-4865-aa66-a6ac09b5880a" fbc:geneProduct="G_11957"/>
                <fbc:geneProductRef metaid="_4b2d0144-0f2c-443b-b848-c61245975e55" fbc:geneProduct="G_11958"/>
                <fbc:geneProductRef metaid="_07f178ac-2d9f-4223-bdfb-a4279ec0936b" fbc:geneProduct="G_11950"/>
                <fbc:geneProductRef metaid="_6d098e86-a2ba-484c-8897-42dabec7de6a" fbc:geneProduct="G_627998"/>
              </fbc:and>
              <fbc:and metaid="_7a57d6d6-fe6d-4075-a4b5-f4b808ef7d7f">
                <fbc:geneProductRef metaid="f6fd7779-f255-424e-bfb8-86fb70bc2683" fbc:geneProduct="G_627998"/>
                <fbc:geneProductRef metaid="_52cad9c6-2de8-4603-a788-47d2c7face98" fbc:geneProduct="G_18195"/>
                <fbc:geneProductRef metaid="_9fdc50f3-4776-41b9-8b42-65bc0f2dce73" fbc:geneProduct="G_10476"/>
                <fbc:geneProductRef metaid="f9ea3784-2a68-4e75-bbc6-37fbc02b27b8" fbc:geneProduct="G_57423"/>
                <fbc:geneProductRef metaid="cebb009d-1b57-4cba-bae8-661755028197" fbc:geneProduct="G_11950"/>
                <fbc:geneProductRef metaid="b3801cfa-97bf-42ed-a67a-b470656817c0" fbc:geneProduct="G_11957"/>
                <fbc:geneProductRef metaid="acfeb331-9382-4075-89a0-c4358700f8c3" fbc:geneProduct="G_11958"/>
                <fbc:geneProductRef metaid="_15067339-5807-4dfc-b6dc-596c30f20f40" fbc:geneProduct="G_11951"/>
              </fbc:and>
              <fbc:and metaid="_6897000a-23c7-40c3-952f-7e38c6bf9ab6">
                <fbc:geneProductRef metaid="_7a0b7914-d23e-4706-9276-75071fc0f07f" fbc:geneProduct="G_228033"/>
                <fbc:geneProductRef metaid="_6850d5f6-01d4-43f4-bed8-2e1de65e5774" fbc:geneProduct="G_18195"/>
                <fbc:geneProductRef metaid="ab59172b-0623-4dd9-a385-4397dbca770a" fbc:geneProduct="G_11950"/>
                <fbc:geneProductRef metaid="_667e5889-48df-4efb-8c9e-4ab8edcd5604" fbc:geneProduct="G_10476"/>
                <fbc:geneProductRef metaid="ef85f3ed-407b-4964-a78c-f5bf7063f029" fbc:geneProduct="G_11958"/>
                <fbc:geneProductRef metaid="f9bc2243-fd94-49b9-88a8-bf41f9af0d71" fbc:geneProduct="G_627998"/>
                <fbc:geneProductRef metaid="_3f01ca30-4d9f-44d1-bd17-be8189b06d01" fbc:geneProduct="G_57423"/>
                <fbc:geneProductRef metaid="_545f5eaa-a93c-4f46-94dc-6d5aea10ddfa" fbc:geneProduct="G_11957"/>
              </fbc:and>
              <fbc:and metaid="b980179d-fdae-4bf6-9fe5-a43c0d5bc37c">
                <fbc:geneProductRef metaid="_2e00cb8b-7872-4c6e-b0ea-f738bfe5c682" fbc:geneProduct="G_228033"/>
                <fbc:geneProductRef metaid="cc98300e-1a0a-4aca-94e0-994774fb8b53" fbc:geneProduct="G_18195"/>
                <fbc:geneProductRef metaid="_6d9d9247-f003-467c-a890-32fe596c8380" fbc:geneProduct="G_10476"/>
                <fbc:geneProductRef metaid="_976d5649-9a14-4eb8-954a-370f3abcd877" fbc:geneProduct="G_11950"/>
                <fbc:geneProductRef metaid="_368d8c77-f920-47e1-92ff-61d110cb6331" fbc:geneProduct="G_11957"/>
                <fbc:geneProductRef metaid="_3604691a-054f-488d-8dcc-6be639e4b73f" fbc:geneProduct="G_11958"/>
                <fbc:geneProductRef metaid="_1672f46b-ef77-46d6-b697-76935ab01ef6" fbc:geneProduct="G_627998"/>
                <fbc:geneProductRef metaid="faea28d8-372e-4b6a-bc53-5e7384a1bcf9" fbc:geneProduct="G_57423"/>
              </fbc:and>
              <fbc:and metaid="_7da79938-6760-4305-a065-9a6009618025">
                <fbc:geneProductRef metaid="_845e7535-debf-4f9a-b9fc-98f386b8bb47" fbc:geneProduct="G_18195"/>
                <fbc:geneProductRef metaid="adab971b-b0af-4268-af13-705555631d35" fbc:geneProduct="G_57423"/>
                <fbc:geneProductRef metaid="_7698b2b6-302e-4493-af58-2e4b85b65cf1" fbc:geneProduct="G_10476"/>
                <fbc:geneProductRef metaid="d935d6b2-2945-45f1-bd03-03c193322ef0" fbc:geneProduct="G_11950"/>
                <fbc:geneProductRef metaid="_51949d40-7000-476b-b189-01aa13f5aeb2" fbc:geneProduct="G_11958"/>
                <fbc:geneProductRef metaid="fd011859-5189-4531-9e51-d62bdcf4d03d" fbc:geneProduct="G_627998"/>
                <fbc:geneProductRef metaid="d1e3b877-785c-4156-9428-dd4348f06ef0" fbc:geneProduct="G_100039108"/>
                <fbc:geneProductRef metaid="de5d9350-c669-4160-8901-3b5908bb00b1" fbc:geneProduct="G_11957"/>
              </fbc:and>
              <fbc:and metaid="_385655de-72ca-4c64-80ab-a3aa378ba52f">
                <fbc:geneProductRef metaid="_3551bf51-8d5e-4b4c-9aad-51c8ff7ce52e" fbc:geneProduct="G_18195"/>
                <fbc:geneProductRef metaid="e1903eca-bc62-4344-a363-ad11aea5fca9" fbc:geneProduct="G_57423"/>
                <fbc:geneProductRef metaid="_63e6de11-92f7-48c9-ab89-316476baeabc" fbc:geneProduct="G_10476"/>
                <fbc:geneProductRef metaid="d8c9f4b2-f673-42b6-b98f-19a709344149" fbc:geneProduct="G_11950"/>
                <fbc:geneProductRef metaid="e0c3b75c-d4d1-494c-815d-d2c5eb82e261" fbc:geneProduct="G_11958"/>
                <fbc:geneProductRef metaid="_9f52840b-4e4a-4577-a5b7-bb2cf755c6a8" fbc:geneProduct="G_627998"/>
                <fbc:geneProductRef metaid="d7ff9c59-4436-4b74-8ad2-d40c02c0b04f" fbc:geneProduct="G_100039108"/>
                <fbc:geneProductRef metaid="_996b6868-cd82-4c63-80a2-5ce162cb5673" fbc:geneProduct="G_11957"/>
              </fbc:and>
              <fbc:and metaid="_2bae35f1-f642-4457-826c-3f7cafcee1fa">
                <fbc:geneProductRef metaid="_40f67233-b134-46ee-841f-8bf8aa1a96fb" fbc:geneProduct="G_627998"/>
                <fbc:geneProductRef metaid="_37d508ff-721b-4025-85f1-c67d20627ea0" fbc:geneProduct="G_18195"/>
                <fbc:geneProductRef metaid="_7e68cd1d-e093-44b3-9cb4-bbbba9824389" fbc:geneProduct="G_10476"/>
                <fbc:geneProductRef metaid="_1b095b07-b8e4-4944-a465-f3d4a9a8e252" fbc:geneProduct="G_11951"/>
                <fbc:geneProductRef metaid="c7eac95f-e19d-4927-8149-6d13af2a6c5f" fbc:geneProduct="G_57423"/>
                <fbc:geneProductRef metaid="f393808c-5a7a-4262-8c2e-35df9c423ff3" fbc:geneProduct="G_11950"/>
                <fbc:geneProductRef metaid="_0763e147-eaa9-4d12-8474-ee7c2e673aa9" fbc:geneProduct="G_11957"/>
                <fbc:geneProductRef metaid="c2c3c7c1-9b56-43a6-bae3-d589506f0add" fbc:geneProduct="G_11958"/>
              </fbc:and>
              <fbc:and metaid="c6cdc7d4-4f9c-4de1-baf6-02bcd4cf172a">
                <fbc:geneProductRef metaid="_2b988bc1-db82-44b2-a09f-78312fc14722" fbc:geneProduct="G_627998"/>
                <fbc:geneProductRef metaid="_28bf7aa6-27af-4d10-801b-15b1d17cad18" fbc:geneProduct="G_18195"/>
                <fbc:geneProductRef metaid="fea9eb29-6610-41ff-94d1-10ac5fa31480" fbc:geneProduct="G_10476"/>
                <fbc:geneProductRef metaid="_51fdc918-3792-40d9-ba1d-7b18d6a3f197" fbc:geneProduct="G_57423"/>
                <fbc:geneProductRef metaid="_9ddb47b8-5e0a-4772-89c9-4f4c461b3ed7" fbc:geneProduct="G_11950"/>
                <fbc:geneProductRef metaid="_546f0818-faf1-4057-8c59-b8adc6f568b7" fbc:geneProduct="G_11957"/>
                <fbc:geneProductRef metaid="_246d1d95-0bc0-4414-93fd-3475e8a31ac9" fbc:geneProduct="G_11958"/>
                <fbc:geneProductRef metaid="_2e55167c-0b5d-4869-852a-a0760cb008f0" fbc:geneProduct="G_11951"/>
              </fbc:and>
              <fbc:and metaid="_0dce8645-2381-4171-b5df-50080d3d38c5">
                <fbc:geneProductRef metaid="bf277d1b-5922-4b92-9c17-c79f1a059b0a" fbc:geneProduct="G_627998"/>
                <fbc:geneProductRef metaid="_18bc8a30-5ed2-41a1-aa9b-6b6dd36ac0ba" fbc:geneProduct="G_18195"/>
                <fbc:geneProductRef metaid="_01783141-b28c-44c6-8441-1512145a8e04" fbc:geneProduct="G_10476"/>
                <fbc:geneProductRef metaid="_7a89a4fa-7649-4e67-ba45-da023eb2cfa4" fbc:geneProduct="G_11951"/>
                <fbc:geneProductRef metaid="_69d60148-8cef-46a4-8ce0-3658b82b5b05" fbc:geneProduct="G_57423"/>
                <fbc:geneProductRef metaid="f3b00b2b-a20d-4b3c-a100-9ec3e6e6be81" fbc:geneProduct="G_11950"/>
                <fbc:geneProductRef metaid="f71d9936-bdf9-43ce-8e97-501835071d13" fbc:geneProduct="G_11957"/>
                <fbc:geneProductRef metaid="bbdcccf5-f0ca-44ef-9a28-e28484df3e5b" fbc:geneProduct="G_11958"/>
              </fbc:and>
              <fbc:and metaid="_4faaa9ab-344d-4848-9fe4-35b9c4df06af">
                <fbc:geneProductRef metaid="_749bc3e9-c98b-45d8-857c-1d8036a3f217" fbc:geneProduct="G_18195"/>
                <fbc:geneProductRef metaid="dbe24a32-66a9-471d-8b93-aae9f5dd742d" fbc:geneProduct="G_57423"/>
                <fbc:geneProductRef metaid="e8437132-0a32-4de7-a7cb-9baf634ee996" fbc:geneProduct="G_10476"/>
                <fbc:geneProductRef metaid="_934ea16c-19fc-4dc5-a669-f89c7bb47d5b" fbc:geneProduct="G_11950"/>
                <fbc:geneProductRef metaid="c998ae7a-25d4-42dd-9baf-bd51d8c23f64" fbc:geneProduct="G_11957"/>
                <fbc:geneProductRef metaid="_42765284-1aa9-4ead-ac2b-9ec4899782e0" fbc:geneProduct="G_11958"/>
                <fbc:geneProductRef metaid="_5bb87bad-a844-4a2d-9b44-4bdf8a237ca9" fbc:geneProduct="G_627998"/>
                <fbc:geneProductRef metaid="_76225bf3-6820-48ce-a612-24985d679277" fbc:geneProduct="G_100039108"/>
              </fbc:and>
              <fbc:and metaid="_285b611a-6c51-4f37-a434-253a92fdd2d0">
                <fbc:geneProductRef metaid="f46fc47d-79cd-4c84-86ee-59799e13ecd7" fbc:geneProduct="G_627998"/>
                <fbc:geneProductRef metaid="c4a56d74-1f56-4957-8b70-8b57437e27d0" fbc:geneProduct="G_18195"/>
                <fbc:geneProductRef metaid="_81d03787-2b58-4177-896c-533b9559fa24" fbc:geneProduct="G_10476"/>
                <fbc:geneProductRef metaid="fc6baa24-195e-4c6e-96f8-e7895e48488f" fbc:geneProduct="G_57423"/>
                <fbc:geneProductRef metaid="df48ccb0-471b-44c2-bea0-297259df52d3" fbc:geneProduct="G_11957"/>
                <fbc:geneProductRef metaid="f50ae26e-d859-4011-80a4-bd427314657c" fbc:geneProduct="G_11958"/>
                <fbc:geneProductRef metaid="d3b4ef33-2322-491f-aec1-cb5bf00d44ae" fbc:geneProduct="G_228033"/>
                <fbc:geneProductRef metaid="_82d9f2d9-a3ec-45b9-bd3d-48faba7d2efc" fbc:geneProduct="G_11950"/>
              </fbc:and>
              <fbc:and metaid="_40755e06-d12a-4b55-9542-e368b20246e6">
                <fbc:geneProductRef metaid="_3303817f-3679-471e-86db-936d137fcf8f" fbc:geneProduct="G_627998"/>
                <fbc:geneProductRef metaid="_29370694-5c97-41e4-9a20-7a3aa2b4b9d5" fbc:geneProduct="G_228033"/>
                <fbc:geneProductRef metaid="_70eca89a-8c9a-4ef4-99c5-51481e2249a6" fbc:geneProduct="G_18195"/>
                <fbc:geneProductRef metaid="_18bbbacc-7bf0-4d9f-b727-b4df1f70f151" fbc:geneProduct="G_10476"/>
                <fbc:geneProductRef metaid="aa4acab8-d863-43db-9308-132630b664c2" fbc:geneProduct="G_11957"/>
                <fbc:geneProductRef metaid="_536fbb54-36b7-4d24-addf-c8d93760c22c" fbc:geneProduct="G_57423"/>
                <fbc:geneProductRef metaid="_33f66aaf-62b7-431b-823e-664872f73a13" fbc:geneProduct="G_11958"/>
                <fbc:geneProductRef metaid="a5adcfdb-76c3-4156-996c-d982db82c724" fbc:geneProduct="G_11950"/>
              </fbc:and>
              <fbc:and metaid="_2e1ac152-e484-4a8f-8230-2ba864ed2769">
                <fbc:geneProductRef metaid="_2beee26f-b7d7-4776-babc-585c6c69d435" fbc:geneProduct="G_18195"/>
                <fbc:geneProductRef metaid="_5643f108-a367-4d4c-9379-ef8577660864" fbc:geneProduct="G_11957"/>
                <fbc:geneProductRef metaid="_82242526-ccdb-4b78-8443-2b4cdefb0f88" fbc:geneProduct="G_57423"/>
                <fbc:geneProductRef metaid="_59b47db0-e821-43f8-9a6a-f33e1068ae95" fbc:geneProduct="G_11950"/>
                <fbc:geneProductRef metaid="a40a3ed6-bd04-44d9-bdfb-081f82d8938e" fbc:geneProduct="G_10476"/>
                <fbc:geneProductRef metaid="_54d809cd-f3c5-4c10-b750-f1dd49f31ade" fbc:geneProduct="G_11958"/>
                <fbc:geneProductRef metaid="_15a46a2e-3305-4733-bc02-f6c1e81a6f96" fbc:geneProduct="G_228033"/>
                <fbc:geneProductRef metaid="c9459ae4-e043-4881-9f28-3aec1f0e012d" fbc:geneProduct="G_627998"/>
              </fbc:and>
              <fbc:and metaid="f9b9a340-6524-4c4e-aece-73dbc3bbc932">
                <fbc:geneProductRef metaid="_13858f75-0ec4-4731-80ce-70ce0cd0f12d" fbc:geneProduct="G_18195"/>
                <fbc:geneProductRef metaid="_38494466-9420-4cce-8331-58c0ff8fd6cd" fbc:geneProduct="G_11950"/>
                <fbc:geneProductRef metaid="e744778f-5d23-4d3c-bfdb-11ec3e9d4508" fbc:geneProduct="G_10476"/>
                <fbc:geneProductRef metaid="_419fb642-32b2-46d2-9e6e-ea34aaaf42c0" fbc:geneProduct="G_11958"/>
                <fbc:geneProductRef metaid="_09d79858-3491-4bcf-9a75-00f30fa0cd60" fbc:geneProduct="G_627998"/>
                <fbc:geneProductRef metaid="_367caf3d-5d32-4a93-a17c-74094a2acfcd" fbc:geneProduct="G_100039108"/>
                <fbc:geneProductRef metaid="ea8c95bf-f7ed-4c68-a0cb-66992d368afa" fbc:geneProduct="G_57423"/>
                <fbc:geneProductRef metaid="_797d38b9-9daf-4fcc-a439-4e5ed47717ce" fbc:geneProduct="G_11957"/>
              </fbc:and>
              <fbc:and metaid="fe807e75-c65e-46ff-903d-4b97e5842849">
                <fbc:geneProductRef metaid="f057d708-0c92-436d-bbfa-c868cb04c8d7" fbc:geneProduct="G_18195"/>
                <fbc:geneProductRef metaid="e36f0721-860b-44d3-8318-5387d14f2d57" fbc:geneProduct="G_10476"/>
                <fbc:geneProductRef metaid="_8f02e317-495a-4897-bc56-3ddef50d2007" fbc:geneProduct="G_11950"/>
                <fbc:geneProductRef metaid="bcd6e667-c90d-4385-b45a-49bcc3ac79f0" fbc:geneProduct="G_11958"/>
                <fbc:geneProductRef metaid="ad532285-7399-4dff-b245-6440bc9de2d8" fbc:geneProduct="G_228033"/>
                <fbc:geneProductRef metaid="_691dfac0-9ed2-4d05-b233-8c2e5e366965" fbc:geneProduct="G_627998"/>
                <fbc:geneProductRef metaid="_03fae88a-2fb3-4154-841f-5083f88296b3" fbc:geneProduct="G_11957"/>
                <fbc:geneProductRef metaid="c6458160-f448-4c8a-acb5-e5c361fd1d4b" fbc:geneProduct="G_57423"/>
              </fbc:and>
              <fbc:and metaid="_67cd6bab-5224-463e-8e06-984dc0312c91">
                <fbc:geneProductRef metaid="_99db3cfc-cd38-460d-a663-95bcfbea6841" fbc:geneProduct="G_627998"/>
                <fbc:geneProductRef metaid="ae8accc8-e953-436f-972f-07f3ba78b4ff" fbc:geneProduct="G_18195"/>
                <fbc:geneProductRef metaid="_829871f8-d42c-48d4-a591-9785efaed68c" fbc:geneProduct="G_10476"/>
                <fbc:geneProductRef metaid="_0c38467f-018e-437f-b5b4-4bf6202dfe1b" fbc:geneProduct="G_57423"/>
                <fbc:geneProductRef metaid="_0a03447b-dab8-4f4c-8c5b-206f38ef8d04" fbc:geneProduct="G_11950"/>
                <fbc:geneProductRef metaid="c1ed47aa-5a5f-4281-b5d3-520ccd171fab" fbc:geneProduct="G_11957"/>
                <fbc:geneProductRef metaid="c5a494fd-d79e-4a3a-b52d-3506d40fa5ba" fbc:geneProduct="G_11958"/>
                <fbc:geneProductRef metaid="b5b71975-6ae6-475d-a66e-02e91feb2479" fbc:geneProduct="G_11951"/>
              </fbc:and>
              <fbc:and metaid="_25c2f72f-ea5f-44c5-b035-a34511e10f64">
                <fbc:geneProductRef metaid="c145dc1c-b29f-4cee-a2f3-1762751d0eaa" fbc:geneProduct="G_18195"/>
                <fbc:geneProductRef metaid="fe864023-8124-4592-bbb6-78a86b6a7eb6" fbc:geneProduct="G_57423"/>
                <fbc:geneProductRef metaid="_426275a4-f44f-4929-809d-daa1f22b26b2" fbc:geneProduct="G_11950"/>
                <fbc:geneProductRef metaid="_8fd7e59f-ce3b-4f46-9b8c-a05cfead1529" fbc:geneProduct="G_10476"/>
                <fbc:geneProductRef metaid="_8ac4cebb-8ebb-43e8-96d1-997602e09f62" fbc:geneProduct="G_11957"/>
                <fbc:geneProductRef metaid="c19a24f7-cdf7-4dd7-81b8-f6ac67e4020a" fbc:geneProduct="G_11958"/>
                <fbc:geneProductRef metaid="_2275633a-57f3-495e-bd46-ecd152c3870a" fbc:geneProduct="G_627998"/>
                <fbc:geneProductRef metaid="_2e620f1b-90fe-4043-b15f-4befb21c6b92" fbc:geneProduct="G_228033"/>
              </fbc:and>
              <fbc:and metaid="f68ed404-82a6-4f57-8eac-e11cacbcdf14">
                <fbc:geneProductRef metaid="_1324a774-970f-44ef-9133-7d4a30c0d45f" fbc:geneProduct="G_228033"/>
                <fbc:geneProductRef metaid="d1643d00-31c7-4945-bd6a-8771916182d5" fbc:geneProduct="G_18195"/>
                <fbc:geneProductRef metaid="e0143cf7-e91a-4dec-b044-6885689a7099" fbc:geneProduct="G_11957"/>
                <fbc:geneProductRef metaid="_274eef5c-aac9-41aa-9553-ef6f18a06c9f" fbc:geneProduct="G_10476"/>
                <fbc:geneProductRef metaid="_6d1bb6d9-2ca6-4512-ac4a-82bf2282bf7d" fbc:geneProduct="G_11958"/>
                <fbc:geneProductRef metaid="_8e753c49-5744-4feb-83b4-c8573e2fe6f2" fbc:geneProduct="G_11950"/>
                <fbc:geneProductRef metaid="_3285c4b7-4fd6-4e9a-8e54-931f41471f50" fbc:geneProduct="G_627998"/>
                <fbc:geneProductRef metaid="cd7ea8f9-64ec-4197-ba97-6d14c23f9af9" fbc:geneProduct="G_57423"/>
              </fbc:and>
              <fbc:and metaid="a33cbdcb-12bf-4939-8d5e-4f85ed73e0ce">
                <fbc:geneProductRef metaid="_509b94a3-0685-4b19-b6ee-0e10662bede2" fbc:geneProduct="G_627998"/>
                <fbc:geneProductRef metaid="cffb8ed3-e4c0-4c79-801c-947a9ef61064" fbc:geneProduct="G_18195"/>
                <fbc:geneProductRef metaid="_609b0551-190e-410a-bdae-ec58563412b2" fbc:geneProduct="G_11951"/>
                <fbc:geneProductRef metaid="e62ef686-4942-496d-bf3a-8a6684559688" fbc:geneProduct="G_11950"/>
                <fbc:geneProductRef metaid="_93ad113f-435e-4269-8fd1-a3cf3b69759d" fbc:geneProduct="G_10476"/>
                <fbc:geneProductRef metaid="_2becb90f-ffc4-44ea-b3da-5e43480e97bf" fbc:geneProduct="G_11957"/>
                <fbc:geneProductRef metaid="_79dc7e6d-5442-40c7-bdb0-5fa550ac589c" fbc:geneProduct="G_57423"/>
                <fbc:geneProductRef metaid="_19ebce5b-0c3c-4a3a-94e4-b333de1ca3ed" fbc:geneProduct="G_11958"/>
              </fbc:and>
              <fbc:and metaid="_79926d54-61b8-4397-a6aa-d4be39faa1ac">
                <fbc:geneProductRef metaid="b928545a-5b8c-4122-b3da-7ccfd3ffaf15" fbc:geneProduct="G_228033"/>
                <fbc:geneProductRef metaid="_2a1e2f19-06b6-4ce3-ba7f-bf925d70e198" fbc:geneProduct="G_18195"/>
                <fbc:geneProductRef metaid="_29ba5e2e-2011-4820-851b-4bb0e6ca1e5c" fbc:geneProduct="G_11957"/>
                <fbc:geneProductRef metaid="_9e5e04ec-5b90-404e-89d4-7ee07ff8e51e" fbc:geneProduct="G_57423"/>
                <fbc:geneProductRef metaid="f0fee583-9ebc-4117-9232-5c36c1afd10f" fbc:geneProduct="G_11950"/>
                <fbc:geneProductRef metaid="_68c49e0f-7305-40dc-8849-0d01f494e235" fbc:geneProduct="G_10476"/>
                <fbc:geneProductRef metaid="c2cf24e7-d5c8-4e46-b580-a3a7ca244f7e" fbc:geneProduct="G_11958"/>
                <fbc:geneProductRef metaid="_2c0658fa-043b-40f4-8833-58ae0f0e106a" fbc:geneProduct="G_627998"/>
              </fbc:and>
              <fbc:and metaid="_92120690-1ec2-4d50-a071-b10430488b94">
                <fbc:geneProductRef metaid="e4158815-2833-49f7-a38d-89ab741f428d" fbc:geneProduct="G_627998"/>
                <fbc:geneProductRef metaid="_8d3be95d-c698-4a0c-874c-2c38a6f9941b" fbc:geneProduct="G_18195"/>
                <fbc:geneProductRef metaid="_771eb987-c5ce-4dfc-a36f-2ec4dd6f0b98" fbc:geneProduct="G_11950"/>
                <fbc:geneProductRef metaid="_93a1e7d1-c5f3-4075-a889-9d9ffbf63003" fbc:geneProduct="G_10476"/>
                <fbc:geneProductRef metaid="a445d4cc-7d70-412b-a7cd-88fff174abe1" fbc:geneProduct="G_11957"/>
                <fbc:geneProductRef metaid="_9bda04cc-21e5-4125-afe4-815a5a4f8268" fbc:geneProduct="G_228033"/>
                <fbc:geneProductRef metaid="_1e8eab9c-dc6a-4d30-a0e9-f419798396ce" fbc:geneProduct="G_57423"/>
                <fbc:geneProductRef metaid="eb2d6df4-c5ca-4265-84dd-93cb5e7b1ed7" fbc:geneProduct="G_11958"/>
              </fbc:and>
              <fbc:and metaid="_2ae8e21e-4257-437c-beea-ddce00e70d2b">
                <fbc:geneProductRef metaid="_81ea79ec-c086-4a48-a4e3-bcf7788a0683" fbc:geneProduct="G_100039108"/>
                <fbc:geneProductRef metaid="ae3480a9-c011-404f-9dfb-e52a0a9024d3" fbc:geneProduct="G_18195"/>
                <fbc:geneProductRef metaid="_1486a610-1ee5-4eaf-a057-3770a3fd46df" fbc:geneProduct="G_11957"/>
                <fbc:geneProductRef metaid="_7950c397-8d3a-4f27-bf33-641f4a3aa263" fbc:geneProduct="G_10476"/>
                <fbc:geneProductRef metaid="_141ae8ac-2098-4ebc-b560-a0b6c112c4b4" fbc:geneProduct="G_11950"/>
                <fbc:geneProductRef metaid="fccc78c2-82ab-4ad8-953f-971e9f057e27" fbc:geneProduct="G_11958"/>
                <fbc:geneProductRef metaid="_8b5f4f3b-6374-49d5-a62b-d2ccd5623d88" fbc:geneProduct="G_627998"/>
                <fbc:geneProductRef metaid="f6a20cec-e3cc-4fc2-84b5-052fed40c184" fbc:geneProduct="G_57423"/>
              </fbc:and>
              <fbc:and metaid="_0ca18550-0479-4dc7-ad38-7fd6ae8849a9">
                <fbc:geneProductRef metaid="_294777f6-f48c-4ef8-a1af-e4beb749badc" fbc:geneProduct="G_627998"/>
                <fbc:geneProductRef metaid="a9bbbdf9-432e-444b-b237-6f9497b5dbbc" fbc:geneProduct="G_18195"/>
                <fbc:geneProductRef metaid="a05d1654-5557-492f-9c85-cf859a110234" fbc:geneProduct="G_10476"/>
                <fbc:geneProductRef metaid="_6ff97d1b-0779-4843-ab88-c93bd4d42b87" fbc:geneProduct="G_11957"/>
                <fbc:geneProductRef metaid="_8b803958-8cb8-49c1-84d8-f87978db1d69" fbc:geneProduct="G_57423"/>
                <fbc:geneProductRef metaid="_5a4fb5e4-eb1b-4691-8c4c-02e9b171f7b1" fbc:geneProduct="G_11958"/>
                <fbc:geneProductRef metaid="_68927cd9-6b98-4d2f-8229-fcba15e5efd7" fbc:geneProduct="G_11951"/>
                <fbc:geneProductRef metaid="_13c405fa-c319-46c4-a697-c5bb2c2f0c5b" fbc:geneProduct="G_11950"/>
              </fbc:and>
              <fbc:and metaid="e46d1646-1976-45cf-9c73-4186dd8d5d24">
                <fbc:geneProductRef metaid="_049d6378-a303-43de-b481-b8f62f2b781e" fbc:geneProduct="G_627998"/>
                <fbc:geneProductRef metaid="_2f5949e6-4c3c-4b12-a40b-60de55b95259" fbc:geneProduct="G_18195"/>
                <fbc:geneProductRef metaid="_2a3e7a24-3aae-419a-a3cc-9c196f12b36f" fbc:geneProduct="G_11951"/>
                <fbc:geneProductRef metaid="eccb1f6f-025a-4109-bc04-0e173e79f814" fbc:geneProduct="G_10476"/>
                <fbc:geneProductRef metaid="_0761a03f-2137-4780-9fc4-5b9d84bcc02d" fbc:geneProduct="G_11950"/>
                <fbc:geneProductRef metaid="_4006c444-35f6-4b80-ab3e-e8501c0c11c3" fbc:geneProduct="G_11957"/>
                <fbc:geneProductRef metaid="_0089b561-128a-41e1-9883-2b9bcc6868b8" fbc:geneProduct="G_57423"/>
                <fbc:geneProductRef metaid="_1e2628d2-bf90-4e99-99ce-217c94b15118" fbc:geneProduct="G_11958"/>
              </fbc:and>
              <fbc:and metaid="bb5252cf-d31d-45b1-9b5a-c3f6e5330937">
                <fbc:geneProductRef metaid="_8e46d8b3-58c7-4ada-9e56-635a968dfa9e" fbc:geneProduct="G_627998"/>
                <fbc:geneProductRef metaid="_36260d5c-4d4d-4d66-b4cf-90c07c0200bf" fbc:geneProduct="G_18195"/>
                <fbc:geneProductRef metaid="_558a72c4-f08f-4f4a-9e1b-5ad0958ea191" fbc:geneProduct="G_10476"/>
                <fbc:geneProductRef metaid="_91391e11-e17b-4ac7-88fb-2da0a9c71476" fbc:geneProduct="G_57423"/>
                <fbc:geneProductRef metaid="a7a491fd-a6be-4838-9c93-9d056d33d0b4" fbc:geneProduct="G_11950"/>
                <fbc:geneProductRef metaid="_6106f0b9-e36e-4d57-984c-49b4a4cd5517" fbc:geneProduct="G_11957"/>
                <fbc:geneProductRef metaid="_336b1c3e-bb43-4162-ad9a-3e592a90b9a6" fbc:geneProduct="G_228033"/>
                <fbc:geneProductRef metaid="f1fda31b-0478-40f3-a6bd-425040449617" fbc:geneProduct="G_11958"/>
              </fbc:and>
              <fbc:and metaid="_21ba0a01-080b-4c00-b2d4-3aed7c9a6f3a">
                <fbc:geneProductRef metaid="_6d2d63a3-5581-4dfb-a43e-0f9dd70f2d4e" fbc:geneProduct="G_627998"/>
                <fbc:geneProductRef metaid="_25ffd044-1a66-4dc8-bf31-62eec8d292c6" fbc:geneProduct="G_18195"/>
                <fbc:geneProductRef metaid="fcdf32ca-4ce3-447d-8547-c93ef0b4c497" fbc:geneProduct="G_10476"/>
                <fbc:geneProductRef metaid="_0c9aa1f5-fc8c-4577-8790-86bb3cf54981" fbc:geneProduct="G_57423"/>
                <fbc:geneProductRef metaid="_27e4980c-62a3-4581-af48-fe508b21da3f" fbc:geneProduct="G_11950"/>
                <fbc:geneProductRef metaid="b3ef2171-9556-473e-9381-12c963aeb455" fbc:geneProduct="G_11957"/>
                <fbc:geneProductRef metaid="_8122e22b-4d11-4cf5-b979-fab8f544099b" fbc:geneProduct="G_11958"/>
                <fbc:geneProductRef metaid="_01ba87d3-da53-482a-8f29-7a893bc1c258" fbc:geneProduct="G_11951"/>
              </fbc:and>
              <fbc:and metaid="a94f4b7d-4351-45f4-b389-8964148d0a83">
                <fbc:geneProductRef metaid="b327cfd7-99da-4790-9978-522b5289b0f4" fbc:geneProduct="G_627998"/>
                <fbc:geneProductRef metaid="a5c83e11-1e66-4b8d-ba6e-a40462eb2feb" fbc:geneProduct="G_228033"/>
                <fbc:geneProductRef metaid="f3f6e41b-579c-49b5-b5cb-28d4e6e5a92b" fbc:geneProduct="G_18195"/>
                <fbc:geneProductRef metaid="_59da8ae2-b910-4301-b67b-dad11dd13a23" fbc:geneProduct="G_10476"/>
                <fbc:geneProductRef metaid="ef50cfaf-d7e0-48e0-8dda-3afbd012dbb0" fbc:geneProduct="G_57423"/>
                <fbc:geneProductRef metaid="a8c7c850-d8e0-4061-a9c9-87575afa6461" fbc:geneProduct="G_11950"/>
                <fbc:geneProductRef metaid="_6c6ca859-beb4-4713-9576-b74dedcd88b8" fbc:geneProduct="G_11957"/>
                <fbc:geneProductRef metaid="_35614e04-543d-411e-8b05-533c731d090d" fbc:geneProduct="G_11958"/>
              </fbc:and>
              <fbc:and metaid="_85e4b05d-c953-4d42-9ab2-482c74b09868">
                <fbc:geneProductRef metaid="_8feab658-b3d3-42d1-9a24-d3d953cb959c" fbc:geneProduct="G_18195"/>
                <fbc:geneProductRef metaid="_5e110684-2301-4425-a51f-a574f48e942e" fbc:geneProduct="G_11957"/>
                <fbc:geneProductRef metaid="a5765912-1279-4b20-aec6-7565e1313498" fbc:geneProduct="G_11950"/>
                <fbc:geneProductRef metaid="_7fadef03-9149-4063-9333-c4d97e154e37" fbc:geneProduct="G_10476"/>
                <fbc:geneProductRef metaid="_80ca05fc-8a2a-4e0f-9645-945f868493fb" fbc:geneProduct="G_11958"/>
                <fbc:geneProductRef metaid="_0c0e3c4e-bb1e-4b4c-85a5-820eeb6703f7" fbc:geneProduct="G_228033"/>
                <fbc:geneProductRef metaid="_38a506be-5435-4f9f-81d5-086e950ee582" fbc:geneProduct="G_627998"/>
                <fbc:geneProductRef metaid="a7414451-8ad8-4933-8907-b706c0726b96" fbc:geneProduct="G_57423"/>
              </fbc:and>
              <fbc:and metaid="a183b44a-d32e-4fa6-aafc-82eda0c6d0e7">
                <fbc:geneProductRef metaid="a9b7398f-05f5-4892-8c8a-653c7cb5be52" fbc:geneProduct="G_627998"/>
                <fbc:geneProductRef metaid="_5a838b88-0dc3-4709-9909-e26b7f6340e1" fbc:geneProduct="G_18195"/>
                <fbc:geneProductRef metaid="_4ec4e3de-0fe6-4260-9aa4-1316a322f004" fbc:geneProduct="G_10476"/>
                <fbc:geneProductRef metaid="_5205beb7-3d81-4330-912e-96a8c86b492d" fbc:geneProduct="G_57423"/>
                <fbc:geneProductRef metaid="_0a86b60a-5573-47a1-86aa-eb34365f1432" fbc:geneProduct="G_100039108"/>
                <fbc:geneProductRef metaid="d9223ee4-2906-4489-b217-d684c2160147" fbc:geneProduct="G_11957"/>
                <fbc:geneProductRef metaid="_1ec3e8f7-0896-4ca6-af14-d703673efb27" fbc:geneProduct="G_11958"/>
                <fbc:geneProductRef metaid="_19350456-015a-4aef-bf50-069128a04b03" fbc:geneProduct="G_11950"/>
              </fbc:and>
              <fbc:and metaid="_16b1e208-7e56-4b9f-838f-62c30943a358">
                <fbc:geneProductRef metaid="cea69a0d-a6ff-46a7-a315-bf7ad4778880" fbc:geneProduct="G_627998"/>
                <fbc:geneProductRef metaid="_19ddab51-6d56-41fc-8d14-108858bf6ccc" fbc:geneProduct="G_18195"/>
                <fbc:geneProductRef metaid="eea4a9d9-9ca2-4782-88a3-de15d78970c5" fbc:geneProduct="G_10476"/>
                <fbc:geneProductRef metaid="fec77e08-de52-4ebd-ae61-a2492c5878a0" fbc:geneProduct="G_57423"/>
                <fbc:geneProductRef metaid="ba795824-66b5-4ded-abf7-150afd0bf4f6" fbc:geneProduct="G_11950"/>
                <fbc:geneProductRef metaid="_4281079e-7cde-47fa-a263-e851b9ce0aa6" fbc:geneProduct="G_100039108"/>
                <fbc:geneProductRef metaid="_4d591c37-6693-4b1a-8c63-363946113ebd" fbc:geneProduct="G_11957"/>
                <fbc:geneProductRef metaid="c49c5de0-d9f8-419b-974d-d65af4787f05" fbc:geneProduct="G_11958"/>
              </fbc:and>
              <fbc:and metaid="_93f5b47e-6685-446b-a678-4f2e8ae3521f">
                <fbc:geneProductRef metaid="b046913f-f939-45a7-84d5-3b54956b301b" fbc:geneProduct="G_228033"/>
                <fbc:geneProductRef metaid="_98ed0640-2f98-4eb1-a5c2-188e32b8ab9f" fbc:geneProduct="G_18195"/>
                <fbc:geneProductRef metaid="_91aa4635-ee30-4569-a7b3-09ac086b6a70" fbc:geneProduct="G_10476"/>
                <fbc:geneProductRef metaid="_68a346f6-2ae2-409b-b396-f46a42926d72" fbc:geneProduct="G_11950"/>
                <fbc:geneProductRef metaid="b8850de3-1b9a-4305-b053-6c56b687fbe3" fbc:geneProduct="G_11958"/>
                <fbc:geneProductRef metaid="c0c4863c-50b8-43b9-bcd2-aee11e82670d" fbc:geneProduct="G_627998"/>
                <fbc:geneProductRef metaid="_03106f15-1e62-494e-948f-7f9a0ba63246" fbc:geneProduct="G_57423"/>
                <fbc:geneProductRef metaid="_35f6030b-5b30-497f-9fc7-162584723f1c" fbc:geneProduct="G_11957"/>
              </fbc:and>
              <fbc:and metaid="_8caeba77-74e3-4c4a-9864-0c67b4143782">
                <fbc:geneProductRef metaid="_15849130-164e-4e0f-a412-620b2c5eb43d" fbc:geneProduct="G_627998"/>
                <fbc:geneProductRef metaid="_24757520-4fac-40ad-aac1-26deb2424f0d" fbc:geneProduct="G_18195"/>
                <fbc:geneProductRef metaid="d2b1ed83-5e2f-4559-b6e3-18423be114ca" fbc:geneProduct="G_10476"/>
                <fbc:geneProductRef metaid="_37c8ac6f-607f-4ed0-a083-2465d10535bf" fbc:geneProduct="G_11957"/>
                <fbc:geneProductRef metaid="a0e35ea1-3826-4ece-93da-2bb2d7d79787" fbc:geneProduct="G_100039108"/>
                <fbc:geneProductRef metaid="_54e38e9e-6993-4ebd-a270-10347ff3ef35" fbc:geneProduct="G_11950"/>
                <fbc:geneProductRef metaid="cc4148bc-7176-44bf-b8f5-7a87dcc0570a" fbc:geneProduct="G_57423"/>
                <fbc:geneProductRef metaid="_5a90e014-12de-44ca-b046-b61db3d2e5fe" fbc:geneProduct="G_11958"/>
              </fbc:and>
              <fbc:and metaid="d572a24d-e8c0-43bd-a88f-b438bf00dc52">
                <fbc:geneProductRef metaid="_379785a7-149b-47be-b354-8acfe301a913" fbc:geneProduct="G_627998"/>
                <fbc:geneProductRef metaid="b21ed9cb-f3eb-4291-9dc9-3e3dc5889b75" fbc:geneProduct="G_18195"/>
                <fbc:geneProductRef metaid="f46eb937-2380-42e4-9180-0325f6554c1c" fbc:geneProduct="G_11950"/>
                <fbc:geneProductRef metaid="d1ab6582-b105-4974-bf21-662bf8fdf836" fbc:geneProduct="G_10476"/>
                <fbc:geneProductRef metaid="b8d3bac5-bf9e-4c03-bc3f-25c7b8b81c19" fbc:geneProduct="G_57423"/>
                <fbc:geneProductRef metaid="_3aae8afe-6edb-424e-bdd7-b348d07a2478" fbc:geneProduct="G_11957"/>
                <fbc:geneProductRef metaid="ed435eae-ffc7-416a-91b8-328031ec18b5" fbc:geneProduct="G_11958"/>
                <fbc:geneProductRef metaid="fac31926-e2e0-4dd3-aacd-2cf6a782f0de" fbc:geneProduct="G_11951"/>
              </fbc:and>
              <fbc:and metaid="_28fc70fd-3993-4d74-8569-fb8a2a7b9893">
                <fbc:geneProductRef metaid="_299dbed8-69e4-4e1e-bf5b-ba0c14ae5b54" fbc:geneProduct="G_627998"/>
                <fbc:geneProductRef metaid="_1e430764-df45-42a4-a1eb-da5e45d52eea" fbc:geneProduct="G_18195"/>
                <fbc:geneProductRef metaid="f9382f04-9a2c-4b2c-97e1-74da4cedcc26" fbc:geneProduct="G_10476"/>
                <fbc:geneProductRef metaid="_48ee9a8a-0746-4821-b17d-ea0dee5076d4" fbc:geneProduct="G_11957"/>
                <fbc:geneProductRef metaid="df3475f9-96c4-464c-a346-ac72e71c2aff" fbc:geneProduct="G_57423"/>
                <fbc:geneProductRef metaid="_88303ac2-05eb-4837-bdd7-9d94cef22d76" fbc:geneProduct="G_11950"/>
                <fbc:geneProductRef metaid="_50255430-a1da-4401-94b1-7a66251b1444" fbc:geneProduct="G_11958"/>
                <fbc:geneProductRef metaid="_496a112b-5147-4084-9383-67a3a15ae4fa" fbc:geneProduct="G_228033"/>
              </fbc:and>
              <fbc:and metaid="_8da82962-ae44-4e33-adfc-a55b60f59938">
                <fbc:geneProductRef metaid="_67718ab5-0431-41ee-9816-315645018c13" fbc:geneProduct="G_100039108"/>
                <fbc:geneProductRef metaid="_566f9993-6ada-4f69-a44a-c19cb5bdc25a" fbc:geneProduct="G_18195"/>
                <fbc:geneProductRef metaid="_773f833c-a733-42c1-9ee7-36ee13d4ad1a" fbc:geneProduct="G_10476"/>
                <fbc:geneProductRef metaid="c91b38e6-2815-425b-9eaf-59aab05ddf94" fbc:geneProduct="G_11950"/>
                <fbc:geneProductRef metaid="_1a2d3a7f-d439-4a5a-b9f7-b3bf51c74794" fbc:geneProduct="G_11957"/>
                <fbc:geneProductRef metaid="b990a8fc-582c-4915-b9c9-855c36c3859c" fbc:geneProduct="G_11958"/>
                <fbc:geneProductRef metaid="b6c54f0f-bb1e-407c-98df-10080c050264" fbc:geneProduct="G_627998"/>
                <fbc:geneProductRef metaid="aac366bd-702b-45b8-a697-44ec192f76fa" fbc:geneProduct="G_57423"/>
              </fbc:and>
              <fbc:and metaid="_29fd4cf0-52c2-44f5-9fd0-3d3f370776ce">
                <fbc:geneProductRef metaid="e177c97b-19b6-456a-8a4b-2ef3d27f891a" fbc:geneProduct="G_18195"/>
                <fbc:geneProductRef metaid="c40d5a64-dab5-4203-9e71-802b782d0e53" fbc:geneProduct="G_10476"/>
                <fbc:geneProductRef metaid="fedb4689-9970-4d18-b4d1-fedbf3012385" fbc:geneProduct="G_11958"/>
                <fbc:geneProductRef metaid="e77754fa-208d-4a0b-8d25-8e74856eeced" fbc:geneProduct="G_11951"/>
                <fbc:geneProductRef metaid="a795e663-9796-482c-87a2-ff5918446075" fbc:geneProduct="G_11950"/>
                <fbc:geneProductRef metaid="a9d453d6-4111-46c8-aab9-023a6c7a073c" fbc:geneProduct="G_627998"/>
                <fbc:geneProductRef metaid="_73b16063-973b-4a59-b233-77aaf541c3c3" fbc:geneProduct="G_57423"/>
                <fbc:geneProductRef metaid="_3ba87b1d-c739-43c3-b45d-d3b9dcffb337" fbc:geneProduct="G_11957"/>
              </fbc:and>
              <fbc:and metaid="_485c2a31-76f7-4762-8a33-18ef9af68766">
                <fbc:geneProductRef metaid="e188b0aa-aa4c-4c79-b8db-17d7c8c078ed" fbc:geneProduct="G_627998"/>
                <fbc:geneProductRef metaid="_63055284-e0bf-4724-bdd6-9e6500e9a30b" fbc:geneProduct="G_18195"/>
                <fbc:geneProductRef metaid="_268c3c8e-4aaf-4e84-9f68-a8112e708493" fbc:geneProduct="G_10476"/>
                <fbc:geneProductRef metaid="_2e6f3694-fffc-40c7-94cf-59f803e2f485" fbc:geneProduct="G_11957"/>
                <fbc:geneProductRef metaid="f0522f08-2335-4a42-9f43-10b1d84ceed4" fbc:geneProduct="G_57423"/>
                <fbc:geneProductRef metaid="_15ac3929-3d8b-413c-80b7-20b21d3817af" fbc:geneProduct="G_11958"/>
                <fbc:geneProductRef metaid="_5d9e9315-2771-4293-a9d2-64970696a9d3" fbc:geneProduct="G_11951"/>
                <fbc:geneProductRef metaid="fb8efdce-ac95-4109-b998-d478d3cfdf4e" fbc:geneProduct="G_11950"/>
              </fbc:and>
              <fbc:and metaid="ff54b78d-6338-4768-ad96-763e6fe8ff7d">
                <fbc:geneProductRef metaid="ffd2e19d-fc15-4570-b72d-5dc70b0ab55a" fbc:geneProduct="G_627998"/>
                <fbc:geneProductRef metaid="_654fd92c-640b-40bb-b9af-5f87024497d9" fbc:geneProduct="G_100039108"/>
                <fbc:geneProductRef metaid="_1eadaf52-48b9-4f22-82a0-2e7802ed40a8" fbc:geneProduct="G_18195"/>
                <fbc:geneProductRef metaid="f4e0c3bf-8d32-4b7a-9c2d-b5f7aa741651" fbc:geneProduct="G_10476"/>
                <fbc:geneProductRef metaid="_4e2408d7-c778-4003-b569-ba69fe923955" fbc:geneProduct="G_57423"/>
                <fbc:geneProductRef metaid="_10edf804-d7bd-4579-a7d9-d73b0aafaf62" fbc:geneProduct="G_11957"/>
                <fbc:geneProductRef metaid="_6efe108e-8e7a-4a37-9838-5200a0621cc9" fbc:geneProduct="G_11958"/>
                <fbc:geneProductRef metaid="_4eb8d60c-8a38-4fc8-9cba-1d1070c16da5" fbc:geneProduct="G_11950"/>
              </fbc:and>
              <fbc:and metaid="ff42ae87-6d16-482b-a268-7c7db49ff2cf">
                <fbc:geneProductRef metaid="_4bf4f670-0818-467f-9af9-021743846375" fbc:geneProduct="G_627998"/>
                <fbc:geneProductRef metaid="b001e68e-e677-4fb6-b9aa-ba6157d4600d" fbc:geneProduct="G_18195"/>
                <fbc:geneProductRef metaid="cbeaf3d4-cb53-4307-be4f-921e3a1aee6a" fbc:geneProduct="G_10476"/>
                <fbc:geneProductRef metaid="b0b60e40-a916-43da-979d-6b080aac1c91" fbc:geneProduct="G_57423"/>
                <fbc:geneProductRef metaid="d3c04ac8-27ed-4400-b03b-733abf86aa1a" fbc:geneProduct="G_11957"/>
                <fbc:geneProductRef metaid="_6f394844-6f18-484c-8487-1ea11a597894" fbc:geneProduct="G_11958"/>
                <fbc:geneProductRef metaid="_55f70d25-60f1-4fa5-a95c-4373abdab6ce" fbc:geneProduct="G_228033"/>
                <fbc:geneProductRef metaid="defe2276-75df-4460-baf3-bca1a51b9c10" fbc:geneProduct="G_11950"/>
              </fbc:and>
              <fbc:and metaid="f050f35b-d8fa-4aaa-a2c8-8daccfc2df9c">
                <fbc:geneProductRef metaid="_226fa77c-32d8-49ca-9908-e45e0280aa01" fbc:geneProduct="G_18195"/>
                <fbc:geneProductRef metaid="ab0cb47c-829f-4bfd-a5fc-33e958217ee8" fbc:geneProduct="G_57423"/>
                <fbc:geneProductRef metaid="e4d47124-612e-4742-8542-93475d467fdf" fbc:geneProduct="G_10476"/>
                <fbc:geneProductRef metaid="_6ea62b38-2778-4d7c-96ee-a958a58f550b" fbc:geneProduct="G_11950"/>
                <fbc:geneProductRef metaid="f5441462-0097-4b38-ab2d-c6e09fe5658c" fbc:geneProduct="G_11957"/>
                <fbc:geneProductRef metaid="_062d92a2-e7bf-43b6-b7e6-7a9e85b31c41" fbc:geneProduct="G_11958"/>
                <fbc:geneProductRef metaid="d25d6815-817a-4142-b6c1-a5a6aa8b1a47" fbc:geneProduct="G_11951"/>
                <fbc:geneProductRef metaid="b08effbd-e449-449b-8a96-7375359e7b53" fbc:geneProduct="G_627998"/>
              </fbc:and>
              <fbc:and metaid="_0e6a2696-a940-44ec-90f3-e8801c5dd404">
                <fbc:geneProductRef metaid="_5750fccd-f683-41b0-b418-d78780ec6955" fbc:geneProduct="G_100039108"/>
                <fbc:geneProductRef metaid="d49072e2-e69f-48e6-be83-b0c79646737d" fbc:geneProduct="G_18195"/>
                <fbc:geneProductRef metaid="_187820a4-8c80-4471-a7f0-386ed5b79c3c" fbc:geneProduct="G_11950"/>
                <fbc:geneProductRef metaid="cc7a36d6-6d58-4f81-ad10-67c98fd56b86" fbc:geneProduct="G_10476"/>
                <fbc:geneProductRef metaid="_9beba27a-9d8e-4cc3-8dde-3eca579b411d" fbc:geneProduct="G_11958"/>
                <fbc:geneProductRef metaid="_357ced91-0589-4973-9b95-ad63fdd3488d" fbc:geneProduct="G_627998"/>
                <fbc:geneProductRef metaid="a4d2989f-19dc-43ae-b5bf-42c9d497bf6b" fbc:geneProduct="G_57423"/>
                <fbc:geneProductRef metaid="_4c0a5489-4512-4448-b1db-4259bbffe70f" fbc:geneProduct="G_11957"/>
              </fbc:and>
              <fbc:and metaid="_9300fcd6-5364-4c26-98a3-8b03b1a254d1">
                <fbc:geneProductRef metaid="_66d437cc-1849-40b1-9d7a-7f8042d60fab" fbc:geneProduct="G_627998"/>
                <fbc:geneProductRef metaid="deb4d26b-019b-4b48-9c99-cfa69d4979b8" fbc:geneProduct="G_18195"/>
                <fbc:geneProductRef metaid="c6b21512-2f45-4b8f-9732-cd7bc10d53a2" fbc:geneProduct="G_10476"/>
                <fbc:geneProductRef metaid="_89bfab00-2ae4-4501-8bec-6160f70650cc" fbc:geneProduct="G_11951"/>
                <fbc:geneProductRef metaid="_84041432-6c4d-40a5-b48a-9ec662627b4e" fbc:geneProduct="G_11957"/>
                <fbc:geneProductRef metaid="fe6dad53-6a28-4cd4-a61b-0ff668260a29" fbc:geneProduct="G_11950"/>
                <fbc:geneProductRef metaid="_64b4d55f-2bc1-4131-8551-218e209bbff8" fbc:geneProduct="G_57423"/>
                <fbc:geneProductRef metaid="d7e0154d-ac4a-4fad-84ca-120fe1347aa4" fbc:geneProduct="G_11958"/>
              </fbc:and>
              <fbc:and metaid="_985b4acc-554a-422b-bba7-d95c68777627">
                <fbc:geneProductRef metaid="_92366f01-fe3e-4a11-a32c-dd6cc9569306" fbc:geneProduct="G_18195"/>
                <fbc:geneProductRef metaid="_08ac8b79-333e-4945-9b81-9f112970a5e9" fbc:geneProduct="G_57423"/>
                <fbc:geneProductRef metaid="ca1aac84-0a8c-410f-bfc1-91d7eedc6252" fbc:geneProduct="G_10476"/>
                <fbc:geneProductRef metaid="_90335065-52f9-4d7a-8070-0fbf89fcbae9" fbc:geneProduct="G_11950"/>
                <fbc:geneProductRef metaid="_0be07687-666c-4fec-a843-593a3f6271b7" fbc:geneProduct="G_11958"/>
                <fbc:geneProductRef metaid="_5f388da9-6f1f-4ad5-83e6-2ec3b9937b11" fbc:geneProduct="G_228033"/>
                <fbc:geneProductRef metaid="_7646d6bf-a6fa-495a-b4dd-f4551979184e" fbc:geneProduct="G_627998"/>
                <fbc:geneProductRef metaid="_86adf870-93b7-4980-8009-0d566459fe93" fbc:geneProduct="G_11957"/>
              </fbc:and>
              <fbc:and metaid="_9810fa5f-9af4-4b3c-ab26-c8020e39b225">
                <fbc:geneProductRef metaid="_24b0be9e-67c7-4a42-a80b-9b6e45f8e014" fbc:geneProduct="G_18195"/>
                <fbc:geneProductRef metaid="d1e40ec5-e099-4b2e-bc97-51cd21d6d5cd" fbc:geneProduct="G_11950"/>
                <fbc:geneProductRef metaid="_9cde9825-22bb-4beb-a326-cd2805c0d1ea" fbc:geneProduct="G_10476"/>
                <fbc:geneProductRef metaid="_35843b3b-71ee-416e-bea2-dc179206b6c1" fbc:geneProduct="G_11957"/>
                <fbc:geneProductRef metaid="_9b2dfbf4-f0cb-4605-969a-8130fe4ea466" fbc:geneProduct="G_11958"/>
                <fbc:geneProductRef metaid="cf3746eb-0769-4d67-a2ca-e39a420726a9" fbc:geneProduct="G_627998"/>
                <fbc:geneProductRef metaid="_83734124-8004-497f-8405-c5f40d5e6a19" fbc:geneProduct="G_100039108"/>
                <fbc:geneProductRef metaid="d31c88ff-1767-4af4-9890-b5c5cc28bb3f" fbc:geneProduct="G_57423"/>
              </fbc:and>
              <fbc:and metaid="ddc2c5eb-f9f2-4954-9a9e-9720af31297b">
                <fbc:geneProductRef metaid="_36980d96-8daf-4399-a295-d4ef1610ddf2" fbc:geneProduct="G_228033"/>
                <fbc:geneProductRef metaid="_6343474f-5339-44b7-bfeb-212f83858d57" fbc:geneProduct="G_18195"/>
                <fbc:geneProductRef metaid="_8d60955b-cc6a-43aa-8055-0169d1cb7948" fbc:geneProduct="G_57423"/>
                <fbc:geneProductRef metaid="_116f4392-3d03-44cc-9ae8-ed3516ae5b0e" fbc:geneProduct="G_11950"/>
                <fbc:geneProductRef metaid="_4a3495f1-a603-48dc-a964-0bdedd2001e2" fbc:geneProduct="G_10476"/>
                <fbc:geneProductRef metaid="_545dcda0-b03a-44eb-be69-c6fb9f5514dd" fbc:geneProduct="G_11958"/>
                <fbc:geneProductRef metaid="_614119a5-3f86-4871-bfe8-51021d14e4be" fbc:geneProduct="G_627998"/>
                <fbc:geneProductRef metaid="a33ec297-78d1-429b-aa29-db52f58cd266" fbc:geneProduct="G_11957"/>
              </fbc:and>
              <fbc:and metaid="_8891f56a-44c1-4199-8dad-eecfb2758ab2">
                <fbc:geneProductRef metaid="a5230507-820d-4faa-9f95-09badec4f820" fbc:geneProduct="G_228033"/>
                <fbc:geneProductRef metaid="a7f15a18-df35-46e3-a8a5-ee0b0b86b905" fbc:geneProduct="G_18195"/>
                <fbc:geneProductRef metaid="_6aa4edc4-2b5a-4d8a-9307-506c3a5dd3e3" fbc:geneProduct="G_57423"/>
                <fbc:geneProductRef metaid="d9721b78-8b19-48cc-82b2-9ccb64608b44" fbc:geneProduct="G_10476"/>
                <fbc:geneProductRef metaid="f36c37f7-f24d-48e6-ab7d-ed52f961fe25" fbc:geneProduct="G_11958"/>
                <fbc:geneProductRef metaid="_141c1d53-05fe-4467-842d-f05c0f349119" fbc:geneProduct="G_11950"/>
                <fbc:geneProductRef metaid="cc6e5337-d98b-477f-959b-e58af5320aec" fbc:geneProduct="G_627998"/>
                <fbc:geneProductRef metaid="_5028f3c4-d9ba-4c38-9b7e-824a547b5e84" fbc:geneProduct="G_11957"/>
              </fbc:and>
              <fbc:and metaid="dad72ae9-91a7-4372-be65-00a8cf1d820a">
                <fbc:geneProductRef metaid="_1b83e4c5-5ab9-4e74-9dba-1dded11b08e8" fbc:geneProduct="G_18195"/>
                <fbc:geneProductRef metaid="b1ed47e9-62c6-49a8-8d35-84086254fc98" fbc:geneProduct="G_10476"/>
                <fbc:geneProductRef metaid="fa71c967-0274-492e-b036-d69605cfc861" fbc:geneProduct="G_11950"/>
                <fbc:geneProductRef metaid="_164544c4-c171-4d03-9e32-c05521d2bd00" fbc:geneProduct="G_11958"/>
                <fbc:geneProductRef metaid="_8b5233f4-262a-405c-aa71-4f45a364563f" fbc:geneProduct="G_627998"/>
                <fbc:geneProductRef metaid="be25c1fb-d705-49b9-a94b-58dc7ca1cb49" fbc:geneProduct="G_57423"/>
                <fbc:geneProductRef metaid="_2e570eb3-1f98-47c2-81e4-465bd53ede66" fbc:geneProduct="G_228033"/>
                <fbc:geneProductRef metaid="_1e17b152-83fb-4934-92b1-ff588e084bc4" fbc:geneProduct="G_11957"/>
              </fbc:and>
              <fbc:and metaid="cae5485e-4517-4a71-8fed-70071159f73b">
                <fbc:geneProductRef metaid="a20b1f83-a789-4ea7-918e-a287d89f08d0" fbc:geneProduct="G_627998"/>
                <fbc:geneProductRef metaid="c4a8709a-4763-44a3-9bf6-ff907685342e" fbc:geneProduct="G_18195"/>
                <fbc:geneProductRef metaid="fc501d72-6020-4cda-b0bd-45a197ad0114" fbc:geneProduct="G_10476"/>
                <fbc:geneProductRef metaid="_914292ee-8294-456a-99c2-b299b7c22eac" fbc:geneProduct="G_11950"/>
                <fbc:geneProductRef metaid="edae61c7-c05a-4356-a9f8-19da320573e6" fbc:geneProduct="G_57423"/>
                <fbc:geneProductRef metaid="cd9e25d3-ace3-45a1-8f80-945aef85249d" fbc:geneProduct="G_100039108"/>
                <fbc:geneProductRef metaid="dcd7aa18-a33b-4d6c-b21e-2343ac4284e6" fbc:geneProduct="G_11957"/>
                <fbc:geneProductRef metaid="_2008e926-0940-47d2-a2ce-bcd21239a7c7" fbc:geneProduct="G_11958"/>
              </fbc:and>
              <fbc:and metaid="_927ddc39-9ab8-42dc-917e-7917c9341082">
                <fbc:geneProductRef metaid="eaa4527a-7e40-4944-b4d5-bcc1793b211a" fbc:geneProduct="G_627998"/>
                <fbc:geneProductRef metaid="_6675a8be-5b8a-45da-84bd-6776fcbf23dc" fbc:geneProduct="G_18195"/>
                <fbc:geneProductRef metaid="_9aefd323-244d-49f1-9043-fe0e2e68f4e7" fbc:geneProduct="G_10476"/>
                <fbc:geneProductRef metaid="_4d230370-ae9c-4280-89c0-6abef5618f3d" fbc:geneProduct="G_11957"/>
                <fbc:geneProductRef metaid="_15dd1e8e-c7ea-4c0b-be7e-c44c8c588ca9" fbc:geneProduct="G_11950"/>
                <fbc:geneProductRef metaid="_9283baed-64e0-4b03-8e6f-52a2ec32938c" fbc:geneProduct="G_57423"/>
                <fbc:geneProductRef metaid="f0f79650-85ca-46b7-8caa-6237f97e2260" fbc:geneProduct="G_11958"/>
                <fbc:geneProductRef metaid="_13be992d-d21d-47ad-8780-e15ef278fabb" fbc:geneProduct="G_11951"/>
              </fbc:and>
              <fbc:and metaid="_08eccfdf-c64a-4437-93f2-98b9b09c034e">
                <fbc:geneProductRef metaid="f98967f6-9d74-4dcf-8be3-cac8bba61ea5" fbc:geneProduct="G_18195"/>
                <fbc:geneProductRef metaid="_5e1e4278-d678-411d-9c79-738f5bc775b9" fbc:geneProduct="G_11950"/>
                <fbc:geneProductRef metaid="cf35d5f7-cd80-4a23-b897-ee5fa75d8cda" fbc:geneProduct="G_10476"/>
                <fbc:geneProductRef metaid="_0b2dde1d-2ec1-411b-aed1-87fa01f13663" fbc:geneProduct="G_11957"/>
                <fbc:geneProductRef metaid="_748dcdf2-50d9-4df3-8f42-1b750f78623b" fbc:geneProduct="G_11958"/>
                <fbc:geneProductRef metaid="ce394025-7136-4aef-8236-bb7bafcf2795" fbc:geneProduct="G_627998"/>
                <fbc:geneProductRef metaid="_44f6bc0d-0513-4bff-96c4-2649c5135b6f" fbc:geneProduct="G_57423"/>
                <fbc:geneProductRef metaid="f8be739d-36ef-4606-bfb8-58c09dc1252b" fbc:geneProduct="G_228033"/>
              </fbc:and>
              <fbc:and metaid="fc68d996-033b-4dc6-9595-78e44ac13900">
                <fbc:geneProductRef metaid="_489f1b93-2f2d-4061-8d40-bdcfad84347f" fbc:geneProduct="G_627998"/>
                <fbc:geneProductRef metaid="_8d622b76-4eed-44a7-861d-ec99913d08a9" fbc:geneProduct="G_18195"/>
                <fbc:geneProductRef metaid="_7bf64532-cf76-41a3-af51-e741986638b1" fbc:geneProduct="G_10476"/>
                <fbc:geneProductRef metaid="_9a87cd8d-9a38-4eea-94d0-92146fb32814" fbc:geneProduct="G_57423"/>
                <fbc:geneProductRef metaid="a95cf72f-08a0-4e46-80d0-fce2b1bfe1d2" fbc:geneProduct="G_228033"/>
                <fbc:geneProductRef metaid="_64f9dda8-bbdd-4d5d-a492-5b65388ec2e5" fbc:geneProduct="G_11957"/>
                <fbc:geneProductRef metaid="_6e01acc8-ea27-419c-82a2-b0705e4fb734" fbc:geneProduct="G_11958"/>
                <fbc:geneProductRef metaid="f4b60323-5709-4304-b994-036319f7d03f" fbc:geneProduct="G_11950"/>
              </fbc:and>
              <fbc:and metaid="d67eaa35-d895-4cd0-b744-1c1353fcfd03">
                <fbc:geneProductRef metaid="_43887020-bc71-42f6-9551-7d2c706a83ce" fbc:geneProduct="G_627998"/>
                <fbc:geneProductRef metaid="_2c3c659a-446d-40e7-b1d0-abcebb48701f" fbc:geneProduct="G_228033"/>
                <fbc:geneProductRef metaid="dd5ae1b1-4403-4b56-b0e5-4602541e050d" fbc:geneProduct="G_18195"/>
                <fbc:geneProductRef metaid="cbd9393d-f258-4f2e-8ed2-cfa51ce31d5f" fbc:geneProduct="G_10476"/>
                <fbc:geneProductRef metaid="_8c7ac790-06f5-46e6-b4fc-1ca2ba27e1d8" fbc:geneProduct="G_11957"/>
                <fbc:geneProductRef metaid="e34f0855-d288-44ed-a0b4-2e7fd3312c1c" fbc:geneProduct="G_11950"/>
                <fbc:geneProductRef metaid="ba781be0-5c15-494e-b269-6e6daf0e7bac" fbc:geneProduct="G_57423"/>
                <fbc:geneProductRef metaid="_1283eafc-c8d4-4f96-a2c7-035d8d3d2dfa" fbc:geneProduct="G_11958"/>
              </fbc:and>
              <fbc:and metaid="d857163d-0a0c-4fdc-962c-6e5bd5a054ba">
                <fbc:geneProductRef metaid="_920f911a-aca1-48fc-98f5-7aa06dab4176" fbc:geneProduct="G_627998"/>
                <fbc:geneProductRef metaid="_03ca2c81-80a7-49ec-a28d-1d2c983fa588" fbc:geneProduct="G_18195"/>
                <fbc:geneProductRef metaid="_8964eec3-1e86-4d73-a704-1dd473cfde8e" fbc:geneProduct="G_11951"/>
                <fbc:geneProductRef metaid="f60dac52-5402-46ac-b708-c54695c02c58" fbc:geneProduct="G_11957"/>
                <fbc:geneProductRef metaid="_5abc56b1-539a-4665-93fd-75db85765cb6" fbc:geneProduct="G_57423"/>
                <fbc:geneProductRef metaid="_5d570ebe-d829-485b-8c14-d8b142afc31f" fbc:geneProduct="G_10476"/>
                <fbc:geneProductRef metaid="_58c4ecda-5f6a-4994-8a69-57bd3ae4d0b5" fbc:geneProduct="G_11950"/>
                <fbc:geneProductRef metaid="f602414f-ce04-4061-adfb-ac53094a79ae" fbc:geneProduct="G_11958"/>
              </fbc:and>
              <fbc:and metaid="d4b79e04-9fa1-4d63-b5c6-8667fe92c7ff">
                <fbc:geneProductRef metaid="_46bc202a-fd65-41b1-9f01-abcd608c2b4a" fbc:geneProduct="G_627998"/>
                <fbc:geneProductRef metaid="_0bc1d025-ca3e-4add-83bd-e29981eb79a1" fbc:geneProduct="G_18195"/>
                <fbc:geneProductRef metaid="_472ee27f-4f00-4c4a-9d9f-4d7501b8ec3f" fbc:geneProduct="G_10476"/>
                <fbc:geneProductRef metaid="_9a5fae4c-8686-4b4d-9555-9acc40c6ec47" fbc:geneProduct="G_57423"/>
                <fbc:geneProductRef metaid="_760b1890-636f-409c-b3d3-729eb2c13190" fbc:geneProduct="G_11950"/>
                <fbc:geneProductRef metaid="e7341591-4451-4ce7-bf5b-e457e36d5588" fbc:geneProduct="G_11957"/>
                <fbc:geneProductRef metaid="_8c312fbe-72b4-4343-8615-75bf9b58abd2" fbc:geneProduct="G_11958"/>
                <fbc:geneProductRef metaid="_67c0cc61-d69b-4211-9aa0-af5b8b60ee57" fbc:geneProduct="G_228033"/>
              </fbc:and>
              <fbc:and metaid="fe10ee99-a6c9-4e14-b33d-3689604c83f0">
                <fbc:geneProductRef metaid="a72d7c44-48a1-4ea8-a167-a94a045393a0" fbc:geneProduct="G_228033"/>
                <fbc:geneProductRef metaid="acecbf77-146f-4480-951a-3a8899764035" fbc:geneProduct="G_18195"/>
                <fbc:geneProductRef metaid="b6c2118b-4b5d-4f2b-ac11-16c642883dfa" fbc:geneProduct="G_57423"/>
                <fbc:geneProductRef metaid="_13e4451c-f398-45e9-a36c-a8232367620b" fbc:geneProduct="G_10476"/>
                <fbc:geneProductRef metaid="_2c8c66db-c730-482b-91a5-3b64d4c4c28e" fbc:geneProduct="G_11950"/>
                <fbc:geneProductRef metaid="e3409ca7-939b-4e1a-904e-c10c8a478a69" fbc:geneProduct="G_11958"/>
                <fbc:geneProductRef metaid="f1e47265-9c0c-4488-9953-9bbe702b87c2" fbc:geneProduct="G_627998"/>
                <fbc:geneProductRef metaid="_2f385c80-2c66-4ab1-b3f0-60357a3bbeff" fbc:geneProduct="G_11957"/>
              </fbc:and>
              <fbc:and metaid="b2f02bcc-8098-4ab7-bf55-dbd0e5005c91">
                <fbc:geneProductRef metaid="_613343b5-a3d3-4423-9d32-2983785f6529" fbc:geneProduct="G_18195"/>
                <fbc:geneProductRef metaid="_9e42aa84-9d36-4d1d-badc-45e9ab5c8dce" fbc:geneProduct="G_11957"/>
                <fbc:geneProductRef metaid="f3860dd2-35e7-4790-bf07-9f89e29d1d62" fbc:geneProduct="G_57423"/>
                <fbc:geneProductRef metaid="_615bd0c3-9484-4495-ada2-c00939989ce4" fbc:geneProduct="G_11950"/>
                <fbc:geneProductRef metaid="e944a68a-7549-43de-b703-89e763f965d5" fbc:geneProduct="G_10476"/>
                <fbc:geneProductRef metaid="c91563f6-1b70-4ab1-b0bd-c017738836c6" fbc:geneProduct="G_11958"/>
                <fbc:geneProductRef metaid="_197d5894-f004-41f9-8402-a83b7e884635" fbc:geneProduct="G_11951"/>
                <fbc:geneProductRef metaid="_9038ff12-8306-44a8-a7bd-f33fae407303" fbc:geneProduct="G_627998"/>
              </fbc:and>
              <fbc:and metaid="_4a792c5f-ad54-4f9e-a536-73333a8bdf80">
                <fbc:geneProductRef metaid="f52d6110-7769-4b6c-9dd3-df2b1ff223d8" fbc:geneProduct="G_18195"/>
                <fbc:geneProductRef metaid="dc68b2cc-2ac2-4201-9afc-9fdf8755c1db" fbc:geneProduct="G_11950"/>
                <fbc:geneProductRef metaid="dfc51593-8428-4805-bbf8-15f8cded7973" fbc:geneProduct="G_10476"/>
                <fbc:geneProductRef metaid="_968cf8cd-3c48-44e6-95c3-417bd71c4f97" fbc:geneProduct="G_11958"/>
                <fbc:geneProductRef metaid="_541e9b8b-4624-4f4f-8857-996e4030c78b" fbc:geneProduct="G_627998"/>
                <fbc:geneProductRef metaid="_72ef6c5c-79e8-4e0d-b886-e54cfcef446d" fbc:geneProduct="G_100039108"/>
                <fbc:geneProductRef metaid="dde13d83-9699-4471-9246-05e8db8de5f6" fbc:geneProduct="G_57423"/>
                <fbc:geneProductRef metaid="_9c7ad0c4-27fa-4cb7-b49d-069def3830cc" fbc:geneProduct="G_11957"/>
              </fbc:and>
              <fbc:and metaid="_30cefca6-2a6f-4c58-bba2-ac123a67b85b">
                <fbc:geneProductRef metaid="bc2d886d-066b-42ae-9cd5-57bf05aef608" fbc:geneProduct="G_627998"/>
                <fbc:geneProductRef metaid="d33ee050-29ff-4900-9bbc-e40b09e34746" fbc:geneProduct="G_18195"/>
                <fbc:geneProductRef metaid="c0cdf5fa-3eee-4a3a-8770-e2038897ca15" fbc:geneProduct="G_10476"/>
                <fbc:geneProductRef metaid="_6f77c75a-856b-4363-97dd-671bef5c0141" fbc:geneProduct="G_11951"/>
                <fbc:geneProductRef metaid="_9bb54834-48bd-4e12-a496-5f3ce6617396" fbc:geneProduct="G_11950"/>
                <fbc:geneProductRef metaid="eb35316b-9f74-403b-98b8-e32a2eef996b" fbc:geneProduct="G_11957"/>
                <fbc:geneProductRef metaid="e3101a46-b286-4522-a794-ede2d7beada7" fbc:geneProduct="G_57423"/>
                <fbc:geneProductRef metaid="b0f28a36-d647-4e78-ba28-5ac05d6e7fd9" fbc:geneProduct="G_11958"/>
              </fbc:and>
              <fbc:and metaid="c4608496-071e-4cca-af11-985a27be65d2">
                <fbc:geneProductRef metaid="dc06b8c0-90c9-402c-8fd5-4c3e76d49255" fbc:geneProduct="G_627998"/>
                <fbc:geneProductRef metaid="_94b0127d-e207-42b0-bb3e-140da61fb828" fbc:geneProduct="G_18195"/>
                <fbc:geneProductRef metaid="_6a27d343-08ea-499f-b0d5-3458c6986a23" fbc:geneProduct="G_10476"/>
                <fbc:geneProductRef metaid="_3974fed4-916c-45bb-a3b9-0416f1fdbda7" fbc:geneProduct="G_57423"/>
                <fbc:geneProductRef metaid="d98cb044-87ee-451d-8289-0960c3b38476" fbc:geneProduct="G_11950"/>
                <fbc:geneProductRef metaid="_015ed95b-2621-45ee-b0d3-81a191f1dc9d" fbc:geneProduct="G_11957"/>
                <fbc:geneProductRef metaid="_31cd4031-7e77-4aea-953a-42a8b8bd3352" fbc:geneProduct="G_228033"/>
                <fbc:geneProductRef metaid="c6ca6e4d-0f9a-4308-bf6d-24a49788e154" fbc:geneProduct="G_11958"/>
              </fbc:and>
              <fbc:and metaid="_8ef8c2d6-b2f6-44e7-b778-ced970a91131">
                <fbc:geneProductRef metaid="_64945e70-d3cd-4e07-95d8-8a0b18495e9c" fbc:geneProduct="G_627998"/>
                <fbc:geneProductRef metaid="_989b5f0d-0dc2-4c61-8c0e-dcd8aa9825d7" fbc:geneProduct="G_18195"/>
                <fbc:geneProductRef metaid="_6b3ef259-5b71-4fb8-b488-19db38d83e9b" fbc:geneProduct="G_10476"/>
                <fbc:geneProductRef metaid="f73ea49b-b3bd-42d8-b56f-c6780f18ae01" fbc:geneProduct="G_11951"/>
                <fbc:geneProductRef metaid="f3446c72-2467-4c5c-8021-acd58f3e3574" fbc:geneProduct="G_57423"/>
                <fbc:geneProductRef metaid="_059d906f-a27a-46cd-9969-65c98673f926" fbc:geneProduct="G_11957"/>
                <fbc:geneProductRef metaid="da9f74a1-cf57-4578-a5af-9c262748438b" fbc:geneProduct="G_11958"/>
                <fbc:geneProductRef metaid="_89758e8a-e64c-4014-ac9d-2f8ece2eac0f" fbc:geneProduct="G_11950"/>
              </fbc:and>
              <fbc:and metaid="_2a8fb318-050e-4686-9067-6377dc4bfda6">
                <fbc:geneProductRef metaid="cfb9ac77-501f-4d84-834c-df02e0835654" fbc:geneProduct="G_18195"/>
                <fbc:geneProductRef metaid="_34e4bb8b-86be-4f83-a921-a347cfa77638" fbc:geneProduct="G_10476"/>
                <fbc:geneProductRef metaid="bbea7cab-a453-4d99-95e9-1a1f10884fcf" fbc:geneProduct="G_11950"/>
                <fbc:geneProductRef metaid="_4a796361-c8be-45c1-b990-adf20c709734" fbc:geneProduct="G_11957"/>
                <fbc:geneProductRef metaid="d76cf4f6-0640-4f63-803f-cffa6a69004c" fbc:geneProduct="G_11958"/>
                <fbc:geneProductRef metaid="f3e44b03-5cbc-4f79-a00e-e8eec51dabec" fbc:geneProduct="G_627998"/>
                <fbc:geneProductRef metaid="e9187de7-88b7-4905-b7fa-55428b43b716" fbc:geneProduct="G_100039108"/>
                <fbc:geneProductRef metaid="edf6d5ea-4502-4b69-8534-0395c6565a21" fbc:geneProduct="G_57423"/>
              </fbc:and>
              <fbc:and metaid="dffe1d95-43e8-4ec8-81a7-b705700d95ab">
                <fbc:geneProductRef metaid="_9b0819e3-9377-4f09-8802-771c6c5e4385" fbc:geneProduct="G_18195"/>
                <fbc:geneProductRef metaid="_8ba2eeaf-a05f-4e65-aae8-f778140c8ac3" fbc:geneProduct="G_11950"/>
                <fbc:geneProductRef metaid="bfec59f7-257c-42de-a855-08f6de952147" fbc:geneProduct="G_11958"/>
                <fbc:geneProductRef metaid="_452d0411-af9e-4d71-92c1-2dc93f1aba0f" fbc:geneProduct="G_228033"/>
                <fbc:geneProductRef metaid="f2104368-782d-4eb1-bd4b-8479c83c92b3" fbc:geneProduct="G_627998"/>
                <fbc:geneProductRef metaid="_78855b4c-7894-466a-a173-b03963c8c142" fbc:geneProduct="G_10476"/>
                <fbc:geneProductRef metaid="e7dbb02c-94bf-4c03-a884-09cff90defdc" fbc:geneProduct="G_57423"/>
                <fbc:geneProductRef metaid="_0b77e1e1-ff5d-49fb-9279-0e743fcc27c9" fbc:geneProduct="G_11957"/>
              </fbc:and>
              <fbc:and metaid="_085898bf-1acf-40a0-86e4-80c68280bede">
                <fbc:geneProductRef metaid="_3e0b1826-c24e-47f1-8dea-2317f1866c27" fbc:geneProduct="G_18195"/>
                <fbc:geneProductRef metaid="eac01f9a-7192-477b-850e-8edf0b07862f" fbc:geneProduct="G_57423"/>
                <fbc:geneProductRef metaid="_4d5c785d-dc6d-40c4-bc64-50e1aac8b8fc" fbc:geneProduct="G_10476"/>
                <fbc:geneProductRef metaid="_7a382228-e97c-4c5e-bb0a-13ebbfe85bf0" fbc:geneProduct="G_11950"/>
                <fbc:geneProductRef metaid="bd7e19c6-71c7-43b9-8df8-c6c1be75a448" fbc:geneProduct="G_11958"/>
                <fbc:geneProductRef metaid="dc643854-ed02-4bca-86d9-63048897d23a" fbc:geneProduct="G_11951"/>
                <fbc:geneProductRef metaid="_39c5973f-4f21-4cad-9d12-f927aaa39e0a" fbc:geneProduct="G_627998"/>
                <fbc:geneProductRef metaid="ab31cb31-6c5e-4546-8e50-f96ee9771dae" fbc:geneProduct="G_11957"/>
              </fbc:and>
              <fbc:and metaid="_43b4b174-1a90-48cf-99b7-b580110d7c03">
                <fbc:geneProductRef metaid="bc1f3434-85c7-4791-b4ef-cd3b2e75a6a1" fbc:geneProduct="G_100039108"/>
                <fbc:geneProductRef metaid="bb0ac5bb-1843-4ff5-871a-bad676588231" fbc:geneProduct="G_18195"/>
                <fbc:geneProductRef metaid="c68140dc-6e84-47e4-b6c8-4c2742bec41b" fbc:geneProduct="G_11957"/>
                <fbc:geneProductRef metaid="_8b6dddd5-c502-4865-a076-7e8344301888" fbc:geneProduct="G_57423"/>
                <fbc:geneProductRef metaid="_2e032a75-c8c0-4c81-a979-0aa98e75a3ea" fbc:geneProduct="G_11950"/>
                <fbc:geneProductRef metaid="_1d001f03-797d-4469-84a9-0e56769599d5" fbc:geneProduct="G_10476"/>
                <fbc:geneProductRef metaid="_3b2343be-0dfd-463d-8afb-81b974155c9b" fbc:geneProduct="G_11958"/>
                <fbc:geneProductRef metaid="_57a610dc-7e0a-47b0-b115-7a9561af5057" fbc:geneProduct="G_627998"/>
              </fbc:and>
              <fbc:and metaid="_03692d1a-ec2b-4ffc-9b65-e62e724eb801">
                <fbc:geneProductRef metaid="_64fb470b-4971-4c07-864e-1d4603633b49" fbc:geneProduct="G_18195"/>
                <fbc:geneProductRef metaid="da7ce904-7890-4dd7-b2b3-398e91d679cb" fbc:geneProduct="G_57423"/>
                <fbc:geneProductRef metaid="d539302d-6ea2-48fa-b9e0-b3b10ce43760" fbc:geneProduct="G_10476"/>
                <fbc:geneProductRef metaid="_313f077e-0021-466c-8096-fff02295960a" fbc:geneProduct="G_11950"/>
                <fbc:geneProductRef metaid="d1e88d77-f206-409b-b5b8-fd821696ac3c" fbc:geneProduct="G_11958"/>
                <fbc:geneProductRef metaid="b7ef9daf-3c36-4b78-8d28-6afaa8c936ba" fbc:geneProduct="G_11951"/>
                <fbc:geneProductRef metaid="_97b87e6c-1cbe-44b8-b41d-f0c00c58e937" fbc:geneProduct="G_627998"/>
                <fbc:geneProductRef metaid="b86007b2-3dab-48aa-b293-1341340459b2" fbc:geneProduct="G_11957"/>
              </fbc:and>
              <fbc:and metaid="c20a1d85-87ca-4c46-a90b-f57c023dce24">
                <fbc:geneProductRef metaid="_017721c4-1c1e-4db9-853b-cc56351a40bd" fbc:geneProduct="G_627998"/>
                <fbc:geneProductRef metaid="_61a7f457-fe6a-4657-b959-1f970fa89ae5" fbc:geneProduct="G_18195"/>
                <fbc:geneProductRef metaid="_23d12988-5d05-4612-9011-c15b3a3eed3d" fbc:geneProduct="G_10476"/>
                <fbc:geneProductRef metaid="_3c8c99a3-9150-4e7a-a8f7-a7c8f5d3e330" fbc:geneProduct="G_11950"/>
                <fbc:geneProductRef metaid="ab6e160b-ff5c-488f-bcb4-47c7251bd129" fbc:geneProduct="G_57423"/>
                <fbc:geneProductRef metaid="_4c4becbd-b9b7-4829-b468-7ef4df0337be" fbc:geneProduct="G_100039108"/>
                <fbc:geneProductRef metaid="b3a284ee-5d97-4d1b-a61c-24ad72ce6c34" fbc:geneProduct="G_11957"/>
                <fbc:geneProductRef metaid="ad1ad228-564f-459f-9c68-664239acd97c" fbc:geneProduct="G_11958"/>
              </fbc:and>
              <fbc:and metaid="_575fb135-9dd8-490a-b662-69cbc4dd553f">
                <fbc:geneProductRef metaid="_565efb97-755a-47c0-b2be-cd70b4ef9aca" fbc:geneProduct="G_627998"/>
                <fbc:geneProductRef metaid="_09764777-041a-4b6c-adfb-baefc3709de0" fbc:geneProduct="G_18195"/>
                <fbc:geneProductRef metaid="_7b9ca9df-7dc6-4d2c-b656-95fdf17f63f2" fbc:geneProduct="G_10476"/>
                <fbc:geneProductRef metaid="_0910a241-aa71-4015-adf3-dd04e04f2bff" fbc:geneProduct="G_11950"/>
                <fbc:geneProductRef metaid="bda885e9-63e6-4fa2-b144-b723e6c074be" fbc:geneProduct="G_57423"/>
                <fbc:geneProductRef metaid="_09f260de-4a47-483d-9cb7-30ca7e9ba058" fbc:geneProduct="G_11957"/>
                <fbc:geneProductRef metaid="_22a4c2ef-7ff1-4cf8-ba14-ed6e01c00b93" fbc:geneProduct="G_11958"/>
                <fbc:geneProductRef metaid="_28c5d51a-aa30-4e21-a905-8b69574b3014" fbc:geneProduct="G_11951"/>
              </fbc:and>
              <fbc:and metaid="_57918e91-0aae-4365-be1d-59c7251bb04c">
                <fbc:geneProductRef metaid="d1ab0234-a592-4500-a72a-ec8c36f350aa" fbc:geneProduct="G_627998"/>
                <fbc:geneProductRef metaid="f7da07dc-d36e-42fa-899d-bbf6ce60451f" fbc:geneProduct="G_18195"/>
                <fbc:geneProductRef metaid="_336e7356-7c70-4a23-a775-df6e59941dff" fbc:geneProduct="G_10476"/>
                <fbc:geneProductRef metaid="_360009c9-e163-4df2-8d63-0160b5405605" fbc:geneProduct="G_11957"/>
                <fbc:geneProductRef metaid="_2b54bfbf-4590-4739-bc73-7b08782b9a02" fbc:geneProduct="G_57423"/>
                <fbc:geneProductRef metaid="bf3ead35-a549-40ae-8685-2b7918535fad" fbc:geneProduct="G_228033"/>
                <fbc:geneProductRef metaid="abc18ff0-df7a-43b2-bc68-0ac6c04a6154" fbc:geneProduct="G_11958"/>
                <fbc:geneProductRef metaid="f5975f80-81df-4898-aeb3-081d7b4e0afe" fbc:geneProduct="G_11950"/>
              </fbc:and>
              <fbc:and metaid="_0c180d5e-4fad-46dc-9041-3114ba2b831a">
                <fbc:geneProductRef metaid="_28b10131-9322-4d79-a315-895bacf9720f" fbc:geneProduct="G_627998"/>
                <fbc:geneProductRef metaid="_6de2a2e7-70c4-43c3-ad19-59bb16c3ef3a" fbc:geneProduct="G_18195"/>
                <fbc:geneProductRef metaid="c618031b-a6b6-4054-bfb9-b7709e2bb32a" fbc:geneProduct="G_10476"/>
                <fbc:geneProductRef metaid="_8aed1165-dd26-4b42-9099-177c9b24ab3a" fbc:geneProduct="G_11950"/>
                <fbc:geneProductRef metaid="_26d901d7-3bd1-4626-bbab-17bec7984ad2" fbc:geneProduct="G_11957"/>
                <fbc:geneProductRef metaid="b42fa2be-78de-4f7c-bd46-1a102945c8bd" fbc:geneProduct="G_57423"/>
                <fbc:geneProductRef metaid="_5f28979c-be47-4eda-b789-ed6c921a6472" fbc:geneProduct="G_228033"/>
                <fbc:geneProductRef metaid="_12307eb5-d4d9-4b05-b599-bd6376600ee6" fbc:geneProduct="G_11958"/>
              </fbc:and>
              <fbc:and metaid="ff359d37-0b6b-466f-a079-3b2a0603b317">
                <fbc:geneProductRef metaid="_0fc203e1-6e39-46ef-8606-f6e3791abf97" fbc:geneProduct="G_627998"/>
                <fbc:geneProductRef metaid="e64cfe95-508d-440d-b024-179bc8e3c540" fbc:geneProduct="G_100039108"/>
                <fbc:geneProductRef metaid="f30d6b74-fc72-4633-b070-275b38d7fff5" fbc:geneProduct="G_18195"/>
                <fbc:geneProductRef metaid="_88ebd767-7135-4be2-9b5f-5b219626edae" fbc:geneProduct="G_10476"/>
                <fbc:geneProductRef metaid="e83a4036-8b9e-4c4b-ab86-230937d690ca" fbc:geneProduct="G_11957"/>
                <fbc:geneProductRef metaid="_8ac265fa-c525-43ce-9517-d10ec86c3bcd" fbc:geneProduct="G_57423"/>
                <fbc:geneProductRef metaid="_049d6d67-09b5-4b72-b8bf-fac5896b300a" fbc:geneProduct="G_11958"/>
                <fbc:geneProductRef metaid="_6c6f8508-fc6b-4a91-a836-a485c8c2badb" fbc:geneProduct="G_11950"/>
              </fbc:and>
              <fbc:and metaid="_40d58d47-0d64-4bcf-a230-bdc1bd26d093">
                <fbc:geneProductRef metaid="_8c4d740b-5983-4f45-bf51-d156fbef1e2c" fbc:geneProduct="G_627998"/>
                <fbc:geneProductRef metaid="_9827611c-2a2e-4d48-a90e-63193f9248c6" fbc:geneProduct="G_18195"/>
                <fbc:geneProductRef metaid="_852dc2aa-399b-4ca2-860a-034e7b7d86f2" fbc:geneProduct="G_10476"/>
                <fbc:geneProductRef metaid="_9ec8a362-e5e6-4e33-a14a-86b251da9b66" fbc:geneProduct="G_57423"/>
                <fbc:geneProductRef metaid="_13f93f73-91d4-47e8-bcde-c0b1e002969a" fbc:geneProduct="G_11957"/>
                <fbc:geneProductRef metaid="_708ec790-2aa8-4d8b-9481-c0624d99e02a" fbc:geneProduct="G_11958"/>
                <fbc:geneProductRef metaid="c67a972c-435f-458a-a38e-673497a4b9b5" fbc:geneProduct="G_228033"/>
                <fbc:geneProductRef metaid="_892fd731-0816-47ba-9a19-247d71a7c4e6" fbc:geneProduct="G_11950"/>
              </fbc:and>
              <fbc:and metaid="_732cd442-0d7d-44b0-9bce-6d9910f9be97">
                <fbc:geneProductRef metaid="_83a6fc4f-e690-441c-890d-da1525becabd" fbc:geneProduct="G_18195"/>
                <fbc:geneProductRef metaid="c8bdd0e1-668b-4c77-accd-83b27516a40f" fbc:geneProduct="G_57423"/>
                <fbc:geneProductRef metaid="_0636a567-76a7-44e2-af11-14521d76efaf" fbc:geneProduct="G_11950"/>
                <fbc:geneProductRef metaid="_6e7d237d-e1e3-4a59-9695-92780885ed3f" fbc:geneProduct="G_10476"/>
                <fbc:geneProductRef metaid="b661cc25-e363-41e0-9313-3800693783ef" fbc:geneProduct="G_11957"/>
                <fbc:geneProductRef metaid="d83c0d2a-adf8-497d-ad14-e9fe9cbc0760" fbc:geneProduct="G_11958"/>
                <fbc:geneProductRef metaid="_1726c37a-dbd6-423c-af9f-280871a9628c" fbc:geneProduct="G_11951"/>
                <fbc:geneProductRef metaid="faeb994d-fd68-4169-b40c-04a435cae229" fbc:geneProduct="G_627998"/>
              </fbc:and>
              <fbc:and metaid="_65cd9f13-7fc6-40cb-aef5-a6347bd445b4">
                <fbc:geneProductRef metaid="_72b70ffd-a28f-44d6-8ec4-f44451fca28c" fbc:geneProduct="G_228033"/>
                <fbc:geneProductRef metaid="d05cb867-ba4d-4cc6-b4b9-57b5368b93d3" fbc:geneProduct="G_18195"/>
                <fbc:geneProductRef metaid="_42ef902e-e945-42eb-8b01-94be6c9c831f" fbc:geneProduct="G_11957"/>
                <fbc:geneProductRef metaid="ff573dfd-8717-4916-9017-f00b7f2e7ed9" fbc:geneProduct="G_10476"/>
                <fbc:geneProductRef metaid="_291711a7-5fbd-4c04-b05b-60ecd730a5fc" fbc:geneProduct="G_11950"/>
                <fbc:geneProductRef metaid="df2d22fc-4d20-4dac-9db8-b12ec4b63503" fbc:geneProduct="G_11958"/>
                <fbc:geneProductRef metaid="_01859765-21e3-408f-a37a-de2a54d35494" fbc:geneProduct="G_627998"/>
                <fbc:geneProductRef metaid="_4f5aa39b-0c83-441b-9171-50d09b7a0a6c" fbc:geneProduct="G_57423"/>
              </fbc:and>
              <fbc:and metaid="a9ebdbff-738f-4e6a-86cb-a2e43d3e6b63">
                <fbc:geneProductRef metaid="_272afaa1-d875-48cf-bf6a-cd9e39fb2c61" fbc:geneProduct="G_100039108"/>
                <fbc:geneProductRef metaid="a170e099-28bb-41b1-a8f9-f378435bfd20" fbc:geneProduct="G_18195"/>
                <fbc:geneProductRef metaid="cfc43465-e9cd-4295-ad62-e37de7b9bbca" fbc:geneProduct="G_10476"/>
                <fbc:geneProductRef metaid="_6aad6bd0-73c4-4e41-b104-48318d5339d2" fbc:geneProduct="G_11958"/>
                <fbc:geneProductRef metaid="_7796135b-2f65-4fb3-b1e7-452ba24d24b1" fbc:geneProduct="G_11950"/>
                <fbc:geneProductRef metaid="_413f0969-5a04-4180-ac54-8f9f7b446199" fbc:geneProduct="G_627998"/>
                <fbc:geneProductRef metaid="edecab3b-3d84-443a-9ad4-fca5151593dc" fbc:geneProduct="G_57423"/>
                <fbc:geneProductRef metaid="_0bb54b67-38ca-4a6a-82ae-0245e8179e1a" fbc:geneProduct="G_11957"/>
              </fbc:and>
              <fbc:and metaid="e42ae85e-a0ca-4306-a63d-54116281ce56">
                <fbc:geneProductRef metaid="b8301321-7882-477e-8b9e-81e7b415429d" fbc:geneProduct="G_18195"/>
                <fbc:geneProductRef metaid="_12dcfe92-8cce-4d1e-a417-aa582c703389" fbc:geneProduct="G_10476"/>
                <fbc:geneProductRef metaid="a8eea72f-42b7-437d-93f6-151bbb6ddabe" fbc:geneProduct="G_11950"/>
                <fbc:geneProductRef metaid="_2c47ce61-0e9a-45a0-8c60-52e40cfd23ba" fbc:geneProduct="G_11958"/>
                <fbc:geneProductRef metaid="ff665a8d-aae5-4c7d-b8d4-e237d9a67bcf" fbc:geneProduct="G_627998"/>
                <fbc:geneProductRef metaid="_453df204-bce9-43e4-a65d-71f513c36cd1" fbc:geneProduct="G_57423"/>
                <fbc:geneProductRef metaid="_1fd5c42e-362b-419f-a662-611a5740ff1a" fbc:geneProduct="G_11957"/>
                <fbc:geneProductRef metaid="f91b0258-6600-414b-8bc4-15499360ecc7" fbc:geneProduct="G_228033"/>
              </fbc:and>
              <fbc:and metaid="d1c35f39-e691-4bd1-ab2a-cef0cf2afa08">
                <fbc:geneProductRef metaid="a5519211-5ba1-4845-803b-a646e3f769d6" fbc:geneProduct="G_627998"/>
                <fbc:geneProductRef metaid="_1157f7b3-03fd-432f-ad0e-e0a33d921c6d" fbc:geneProduct="G_18195"/>
                <fbc:geneProductRef metaid="_2d202805-af42-4a25-a563-7d9ac7d73ed3" fbc:geneProduct="G_11951"/>
                <fbc:geneProductRef metaid="_0d5e7373-2f7e-4d0f-960c-3b4f111bec50" fbc:geneProduct="G_57423"/>
                <fbc:geneProductRef metaid="_75ec205c-f3fa-470f-b4d4-278115835179" fbc:geneProduct="G_10476"/>
                <fbc:geneProductRef metaid="aaa34ee1-1cd9-4738-8a30-df5c79148679" fbc:geneProduct="G_11950"/>
                <fbc:geneProductRef metaid="_8a10d482-833f-4044-9b49-a1d59e630431" fbc:geneProduct="G_11957"/>
                <fbc:geneProductRef metaid="b364113b-83a9-44f9-b329-d08119a31c8e" fbc:geneProduct="G_11958"/>
              </fbc:and>
              <fbc:and metaid="_7aa72633-fd4d-40de-b1c3-0c0f81f1b067">
                <fbc:geneProductRef metaid="_87899ba2-d9d9-4dbc-941b-0be91c01bc1d" fbc:geneProduct="G_100039108"/>
                <fbc:geneProductRef metaid="_84a511c1-47ea-43b0-bb44-98b029e04663" fbc:geneProduct="G_18195"/>
                <fbc:geneProductRef metaid="ce81abba-6c93-43b0-b14a-b69f68b2a4e1" fbc:geneProduct="G_10476"/>
                <fbc:geneProductRef metaid="_0c99784a-d1e3-4938-9e79-861f4d5c70d5" fbc:geneProduct="G_11950"/>
                <fbc:geneProductRef metaid="_16ffda13-8aac-4df1-afe1-44ebac44e844" fbc:geneProduct="G_11958"/>
                <fbc:geneProductRef metaid="fee2db73-5318-457d-9018-51d0e7f3480a" fbc:geneProduct="G_627998"/>
                <fbc:geneProductRef metaid="_8bdffef1-e066-43f3-8cb8-4b69d2d52cdf" fbc:geneProduct="G_57423"/>
                <fbc:geneProductRef metaid="_9874d9aa-2383-4e90-ab9c-6325f3ad0792" fbc:geneProduct="G_11957"/>
              </fbc:and>
              <fbc:and metaid="_277e865c-8f57-4dd5-9993-2f6f49c782f5">
                <fbc:geneProductRef metaid="_3fb8b33b-6eee-4aa3-b9ca-5440d11ec371" fbc:geneProduct="G_627998"/>
                <fbc:geneProductRef metaid="_590556a3-7665-4b96-8457-09a14f716646" fbc:geneProduct="G_18195"/>
                <fbc:geneProductRef metaid="e1d79dec-4034-4756-8b84-8069204b540f" fbc:geneProduct="G_11950"/>
                <fbc:geneProductRef metaid="a864cc9f-57f1-4f89-8942-49901237a868" fbc:geneProduct="G_11957"/>
                <fbc:geneProductRef metaid="_275fea1a-7842-413b-a59a-d236721803fa" fbc:geneProduct="G_10476"/>
                <fbc:geneProductRef metaid="e1a1e0e6-8484-4f24-945e-86f2bb7dd3e9" fbc:geneProduct="G_57423"/>
                <fbc:geneProductRef metaid="d5d3d14c-bd0e-42e7-8a88-dffa21c5a97e" fbc:geneProduct="G_11958"/>
                <fbc:geneProductRef metaid="_9ee289f3-b23d-430e-a357-1c14ad1ae37f" fbc:geneProduct="G_11951"/>
              </fbc:and>
              <fbc:and metaid="d891215c-0702-4bd2-86b4-3adece7bc42f">
                <fbc:geneProductRef metaid="e525ffe7-5b3f-4986-adb7-09476c43c074" fbc:geneProduct="G_627998"/>
                <fbc:geneProductRef metaid="b5dfcfc3-9a7f-4ba0-96ae-1e51a1e0712f" fbc:geneProduct="G_228033"/>
                <fbc:geneProductRef metaid="c5c48be6-9052-46ba-be88-83bbd0cfd74a" fbc:geneProduct="G_18195"/>
                <fbc:geneProductRef metaid="_111f305b-fcfa-4cc3-bf32-fcfc6d5fc93c" fbc:geneProduct="G_10476"/>
                <fbc:geneProductRef metaid="ad202046-38d2-4d1b-bd6d-ef59b9763671" fbc:geneProduct="G_11950"/>
                <fbc:geneProductRef metaid="_88db4e69-2ecb-46bf-9c32-f9748096e823" fbc:geneProduct="G_57423"/>
                <fbc:geneProductRef metaid="da35aab6-b0c2-4053-9560-317ea7195b3a" fbc:geneProduct="G_11957"/>
                <fbc:geneProductRef metaid="a1666724-5a9f-47f5-b899-b2a5592ccda5" fbc:geneProduct="G_11958"/>
              </fbc:and>
              <fbc:and metaid="_6ed98c85-a155-42c1-8246-da94be1cfeda">
                <fbc:geneProductRef metaid="_364c9d1c-f7b3-48df-b393-b5b2c6ebfb49" fbc:geneProduct="G_18195"/>
                <fbc:geneProductRef metaid="f4daf312-d5c1-4be9-ad45-ddcdff613aef" fbc:geneProduct="G_11957"/>
                <fbc:geneProductRef metaid="d49ed069-1a1d-4823-a14b-6f420d11f0c3" fbc:geneProduct="G_57423"/>
                <fbc:geneProductRef metaid="_4e5cd66f-b7f2-457c-9ba3-77a61e1b2ab3" fbc:geneProduct="G_10476"/>
                <fbc:geneProductRef metaid="_638682bf-1847-4701-b8fa-580506d57447" fbc:geneProduct="G_11950"/>
                <fbc:geneProductRef metaid="_8607206b-04e1-4f7b-ab85-38897e2a384c" fbc:geneProduct="G_11958"/>
                <fbc:geneProductRef metaid="b1ba061a-aa57-4241-8398-bf1250c4f5cf" fbc:geneProduct="G_627998"/>
                <fbc:geneProductRef metaid="_81a7aecc-7dd2-4edb-ab63-e041b54d0455" fbc:geneProduct="G_100039108"/>
              </fbc:and>
              <fbc:and metaid="_93a2cc06-d0a3-4f12-9735-2a1b83611b14">
                <fbc:geneProductRef metaid="_356d80fe-0e9a-43bc-b0ff-3ad07d007512" fbc:geneProduct="G_18195"/>
                <fbc:geneProductRef metaid="df71305a-dca2-4087-ad65-997d0b71ba63" fbc:geneProduct="G_11957"/>
                <fbc:geneProductRef metaid="_9a678774-89d3-4870-8251-1d6a475740d5" fbc:geneProduct="G_10476"/>
                <fbc:geneProductRef metaid="_0e889545-5d30-4c2c-aebc-d6c909eccabf" fbc:geneProduct="G_11958"/>
                <fbc:geneProductRef metaid="da25c393-d790-4316-ac08-4b610dad8421" fbc:geneProduct="G_11950"/>
                <fbc:geneProductRef metaid="dae6a9fb-0303-4ce2-a5ac-a70bd504af6b" fbc:geneProduct="G_627998"/>
                <fbc:geneProductRef metaid="_2ec10fcb-a478-4620-9601-46b86c3fa5d7" fbc:geneProduct="G_228033"/>
                <fbc:geneProductRef metaid="_6c0338ac-906c-4af8-aa44-c41c8d7946cc" fbc:geneProduct="G_57423"/>
              </fbc:and>
              <fbc:and metaid="_6736112f-3ddf-47c3-bc0a-4bea37903460">
                <fbc:geneProductRef metaid="_27911227-ad83-4ac8-b540-7c3212ca438f" fbc:geneProduct="G_627998"/>
                <fbc:geneProductRef metaid="_2604b3a2-5f9c-4abd-8c9f-e78f1715d07e" fbc:geneProduct="G_18195"/>
                <fbc:geneProductRef metaid="_964c93f8-cdfa-4483-b672-c1aab683b22f" fbc:geneProduct="G_10476"/>
                <fbc:geneProductRef metaid="_5f48bfcf-6183-4151-b363-5c2daaad53f3" fbc:geneProduct="G_11951"/>
                <fbc:geneProductRef metaid="b8f4d16b-7d67-4073-8af9-866f866d135a" fbc:geneProduct="G_11957"/>
                <fbc:geneProductRef metaid="e69622a9-d5bd-4b2c-b5ff-46e6ac9b3a4b" fbc:geneProduct="G_57423"/>
                <fbc:geneProductRef metaid="_0b4fbbfd-5d78-44ea-b4c1-c8c01d2618fb" fbc:geneProduct="G_11958"/>
                <fbc:geneProductRef metaid="bbd9b998-fd24-4f54-9953-f00250789c1b" fbc:geneProduct="G_11950"/>
              </fbc:and>
              <fbc:and metaid="_0bfe8200-df86-4d1c-aaa7-832e204ad76d">
                <fbc:geneProductRef metaid="_7b9f2e80-3df8-4969-b759-f9c00fdc693d" fbc:geneProduct="G_18195"/>
                <fbc:geneProductRef metaid="_4157a129-cf47-4ad5-9a2d-1a1cda5371b1" fbc:geneProduct="G_57423"/>
                <fbc:geneProductRef metaid="_86fd92c1-053d-4600-91b2-1deefdfa6fb5" fbc:geneProduct="G_11950"/>
                <fbc:geneProductRef metaid="_429d8576-4879-452e-b769-9c9e0faa290e" fbc:geneProduct="G_10476"/>
                <fbc:geneProductRef metaid="ce9320e6-2286-4c45-95fe-09b97a3001fe" fbc:geneProduct="G_11957"/>
                <fbc:geneProductRef metaid="bc49d0c3-a9f3-45ec-9110-403dd05f5719" fbc:geneProduct="G_11958"/>
                <fbc:geneProductRef metaid="_5a327eb1-d45b-49c8-8def-c123980d3ddd" fbc:geneProduct="G_228033"/>
                <fbc:geneProductRef metaid="ff082b1b-222e-4774-b8a7-2c0a724aa019" fbc:geneProduct="G_627998"/>
              </fbc:and>
              <fbc:and metaid="c070b98d-edbc-4c31-8984-2c3f27271189">
                <fbc:geneProductRef metaid="_006a07e0-7434-496f-8b76-6e383c1de2f9" fbc:geneProduct="G_627998"/>
                <fbc:geneProductRef metaid="_32cee456-0f7d-4b8a-80b6-8aacc06e02ac" fbc:geneProduct="G_18195"/>
                <fbc:geneProductRef metaid="_719430df-6644-4558-ad26-061d4d76e66f" fbc:geneProduct="G_10476"/>
                <fbc:geneProductRef metaid="_54238c06-c9b8-4733-b188-7f14f26bed03" fbc:geneProduct="G_11950"/>
                <fbc:geneProductRef metaid="a59555eb-7d0f-4b16-afbc-749872f04e1f" fbc:geneProduct="G_57423"/>
                <fbc:geneProductRef metaid="_369b2e64-b8a3-4d47-ab8f-9bc07eeb5850" fbc:geneProduct="G_11957"/>
                <fbc:geneProductRef metaid="_38a67d54-750e-4fa3-8826-0ee6c7aa5cc1" fbc:geneProduct="G_11958"/>
                <fbc:geneProductRef metaid="_031a1739-f69f-4a82-a963-eda62f645b3f" fbc:geneProduct="G_228033"/>
              </fbc:and>
              <fbc:and metaid="_997c12a3-fe93-40bf-9832-7bdead2a5838">
                <fbc:geneProductRef metaid="_30850a11-dcb5-4d89-8ab6-f66299e32fcd" fbc:geneProduct="G_100039108"/>
                <fbc:geneProductRef metaid="_23349731-130d-448f-9d37-1f6a4107b995" fbc:geneProduct="G_18195"/>
                <fbc:geneProductRef metaid="a333eb45-5f1a-437c-ab44-d2f35576d7f8" fbc:geneProduct="G_10476"/>
                <fbc:geneProductRef metaid="_619418b0-9be5-489a-a9aa-2d103838f4d2" fbc:geneProduct="G_11950"/>
                <fbc:geneProductRef metaid="f192c706-9243-4661-acce-8b8e73bf45a9" fbc:geneProduct="G_11957"/>
                <fbc:geneProductRef metaid="_8a0b331a-37ce-45ac-82b0-cd2610f1be0c" fbc:geneProduct="G_11958"/>
                <fbc:geneProductRef metaid="f04e62b3-c7a8-4de5-b752-37c75fd350fc" fbc:geneProduct="G_627998"/>
                <fbc:geneProductRef metaid="a5d6d951-259b-40aa-b7e2-5c0beab54b03" fbc:geneProduct="G_57423"/>
              </fbc:and>
              <fbc:and metaid="f2d5e0bc-e0e1-447f-9703-003be4bc84db">
                <fbc:geneProductRef metaid="e4924f41-311f-40f8-8719-d9871168f6e8" fbc:geneProduct="G_627998"/>
                <fbc:geneProductRef metaid="d6c670dc-d6e9-4dc3-a7fc-2c3a1bc02477" fbc:geneProduct="G_18195"/>
                <fbc:geneProductRef metaid="a6fdfb60-a2ce-458b-abc1-692f81dd62a6" fbc:geneProduct="G_11951"/>
                <fbc:geneProductRef metaid="cf6d980c-8e94-413d-ab09-1bd1184b7be7" fbc:geneProduct="G_10476"/>
                <fbc:geneProductRef metaid="_9068cc5a-8c78-47f1-b951-b204d00155cb" fbc:geneProduct="G_57423"/>
                <fbc:geneProductRef metaid="_89b52896-9fa8-4d62-b284-34d6428cb8ca" fbc:geneProduct="G_11957"/>
                <fbc:geneProductRef metaid="d74771f0-835a-4f09-aaac-28d9ed70cf64" fbc:geneProduct="G_11958"/>
                <fbc:geneProductRef metaid="_8af0842d-2062-4803-9dc9-fc7c87c0ef23" fbc:geneProduct="G_11950"/>
              </fbc:and>
              <fbc:and metaid="_4aa7eb3c-af82-40ff-8a09-6527bef4e8c8">
                <fbc:geneProductRef metaid="_44675bc4-5915-43ae-88ad-70318b7c1cd5" fbc:geneProduct="G_18195"/>
                <fbc:geneProductRef metaid="_5c02ae68-86f6-4216-816f-cd07fad07bb5" fbc:geneProduct="G_57423"/>
                <fbc:geneProductRef metaid="_4cb432cc-49dc-4277-a96b-1068f9d701ac" fbc:geneProduct="G_10476"/>
                <fbc:geneProductRef metaid="_78bff86e-0868-4937-b906-6d731d35702b" fbc:geneProduct="G_11958"/>
                <fbc:geneProductRef metaid="_586f8452-c907-437d-8fad-c1fe64085daa" fbc:geneProduct="G_11950"/>
                <fbc:geneProductRef metaid="_5946aa02-554d-45b8-9ecf-dc868a2d32bd" fbc:geneProduct="G_627998"/>
                <fbc:geneProductRef metaid="_57c15c16-d17b-4fce-ab84-18295b8b04e6" fbc:geneProduct="G_100039108"/>
                <fbc:geneProductRef metaid="_9c768525-8095-4bee-9a41-5f922eb9fddb" fbc:geneProduct="G_11957"/>
              </fbc:and>
              <fbc:and metaid="_7282331c-7f8d-47a5-ab6e-645d0487060b">
                <fbc:geneProductRef metaid="_0bcb7622-05eb-4d4f-8383-f35b30e9dccb" fbc:geneProduct="G_18195"/>
                <fbc:geneProductRef metaid="e1791df6-01b9-4dd7-8dc5-988884634014" fbc:geneProduct="G_10476"/>
                <fbc:geneProductRef metaid="ca0e973c-5c43-4b97-b670-4e766c27a260" fbc:geneProduct="G_11958"/>
                <fbc:geneProductRef metaid="cffeb3b5-05f9-441f-a2f4-f6d94ea3514f" fbc:geneProduct="G_11950"/>
                <fbc:geneProductRef metaid="_06327e20-b2a1-4762-aba0-affaacb2f743" fbc:geneProduct="G_627998"/>
                <fbc:geneProductRef metaid="_4ed91333-280e-4796-93d0-4f7a302a11e5" fbc:geneProduct="G_57423"/>
                <fbc:geneProductRef metaid="f8f6de71-4d1f-4343-b618-a9981e6ef3c4" fbc:geneProduct="G_11957"/>
                <fbc:geneProductRef metaid="b9c80c2e-ae97-4ca1-937d-dfac05bfa217" fbc:geneProduct="G_228033"/>
              </fbc:and>
              <fbc:and metaid="f12707e4-349f-4cdd-983d-54fdf256cd92">
                <fbc:geneProductRef metaid="d9d4881f-680b-4651-8185-ff7f2c698d42" fbc:geneProduct="G_18195"/>
                <fbc:geneProductRef metaid="_3a8c7e31-28e5-43be-b0f5-d6672836aeac" fbc:geneProduct="G_11957"/>
                <fbc:geneProductRef metaid="_2e1c8b67-cf88-4866-b0fc-c61e75a0f757" fbc:geneProduct="G_57423"/>
                <fbc:geneProductRef metaid="d10aff06-8c0d-4d5c-8376-8f490755fa6a" fbc:geneProduct="G_10476"/>
                <fbc:geneProductRef metaid="_65a1e489-3e3b-42dd-9be0-85924bfeaa80" fbc:geneProduct="G_11958"/>
                <fbc:geneProductRef metaid="f940c46d-9d9f-4bf1-b26c-38ed3219c7d9" fbc:geneProduct="G_11950"/>
                <fbc:geneProductRef metaid="_75cf209a-2a95-4b95-bce0-ae55bcb69d23" fbc:geneProduct="G_627998"/>
                <fbc:geneProductRef metaid="bc12ab3e-f4b3-48f3-9d51-d1c17402fac1" fbc:geneProduct="G_228033"/>
              </fbc:and>
              <fbc:and metaid="_0f9684e8-56be-47d1-97c7-6656f29e9753">
                <fbc:geneProductRef metaid="_550f1d3e-03b2-4b4f-9e5b-441f7357a893" fbc:geneProduct="G_627998"/>
                <fbc:geneProductRef metaid="c612e142-1998-4459-a637-5959a475b475" fbc:geneProduct="G_10476"/>
                <fbc:geneProductRef metaid="_4f9eee9c-0f28-46e1-829d-38f76e381710" fbc:geneProduct="G_18195"/>
                <fbc:geneProductRef metaid="d7db782a-b08e-4896-9bfc-0e9d922547fc" fbc:geneProduct="G_11950"/>
                <fbc:geneProductRef metaid="_1d787932-b105-46e4-bfa9-61e1ddd393aa" fbc:geneProduct="G_57423"/>
                <fbc:geneProductRef metaid="_28659339-3de6-4779-858b-e4dc24224726" fbc:geneProduct="G_11957"/>
                <fbc:geneProductRef metaid="ac135d51-c2af-443d-802a-6800b6d2c9fa" fbc:geneProduct="G_11951"/>
                <fbc:geneProductRef metaid="a3a5696a-e7bc-43b5-b561-1b221a1a8c3e" fbc:geneProduct="G_11958"/>
              </fbc:and>
              <fbc:and metaid="_1dfd3fea-f5d0-4313-affa-5c7fff5392df">
                <fbc:geneProductRef metaid="b9dee639-341d-414b-9f3a-d9ac001e237a" fbc:geneProduct="G_627998"/>
                <fbc:geneProductRef metaid="cb52f78e-a4ac-4eee-bdca-a5090b6cff5b" fbc:geneProduct="G_18195"/>
                <fbc:geneProductRef metaid="_975803fd-0298-4346-b58e-c511b0d45dcc" fbc:geneProduct="G_10476"/>
                <fbc:geneProductRef metaid="_931f1285-3afe-4b30-8f25-bb3a982a85f8" fbc:geneProduct="G_57423"/>
                <fbc:geneProductRef metaid="_10c9417e-b727-4303-ab91-2e02470d3061" fbc:geneProduct="G_11950"/>
                <fbc:geneProductRef metaid="_9dc48162-a5d6-4d8d-a8f1-65497fe69fc3" fbc:geneProduct="G_11957"/>
                <fbc:geneProductRef metaid="_1a6e4808-de7e-41fd-a656-a15b30be0f50" fbc:geneProduct="G_11958"/>
                <fbc:geneProductRef metaid="b7e961f5-46d4-46a6-902b-d78919f3960d" fbc:geneProduct="G_11951"/>
              </fbc:and>
              <fbc:and metaid="_77bfa62d-9c9f-4b5a-beb8-3f65573b98af">
                <fbc:geneProductRef metaid="ccd931aa-42c6-47cd-9c8f-307ba733da7d" fbc:geneProduct="G_627998"/>
                <fbc:geneProductRef metaid="_050d2d23-5a2b-4b04-a1b5-ad7707319d25" fbc:geneProduct="G_18195"/>
                <fbc:geneProductRef metaid="_457657a0-7dd2-4caf-b33b-11401cbd11ed" fbc:geneProduct="G_11951"/>
                <fbc:geneProductRef metaid="_574194fe-bf5d-4640-8bf2-95634b08d5f5" fbc:geneProduct="G_11950"/>
                <fbc:geneProductRef metaid="fd120975-0466-4c10-a963-214bb6b0c08e" fbc:geneProduct="G_57423"/>
                <fbc:geneProductRef metaid="_85c3c511-744d-4671-b2c0-a7386ed0b922" fbc:geneProduct="G_10476"/>
                <fbc:geneProductRef metaid="d20597bd-4266-4191-936a-c8691b6ae3fb" fbc:geneProduct="G_11957"/>
                <fbc:geneProductRef metaid="_06975ea8-fe6e-4bdb-8cc3-970f5779471c" fbc:geneProduct="G_11958"/>
              </fbc:and>
              <fbc:and metaid="_34a0e5b7-667a-4757-b6ac-ffd5caf0e023">
                <fbc:geneProductRef metaid="_28b90c45-02fa-403a-9214-61f9cb107e6e" fbc:geneProduct="G_627998"/>
                <fbc:geneProductRef metaid="_99a634a5-d5ae-43a1-a349-6fd261be8a98" fbc:geneProduct="G_100039108"/>
                <fbc:geneProductRef metaid="_6f2d9ad7-2cf6-4645-bd7b-f32b4a8f3bb2" fbc:geneProduct="G_18195"/>
                <fbc:geneProductRef metaid="_35053775-36cc-4d76-8462-3d2883c1a886" fbc:geneProduct="G_10476"/>
                <fbc:geneProductRef metaid="_3e67993b-d825-4a59-ab6a-86fcbd51780c" fbc:geneProduct="G_11950"/>
                <fbc:geneProductRef metaid="af8065a8-6b0e-43da-88d9-2fe47daad6dc" fbc:geneProduct="G_11957"/>
                <fbc:geneProductRef metaid="_886f9a2b-407b-4123-9923-1a071bf16a5a" fbc:geneProduct="G_57423"/>
                <fbc:geneProductRef metaid="c24c5de7-e208-4368-b1b3-b06e49c4a29a" fbc:geneProduct="G_11958"/>
              </fbc:and>
              <fbc:and metaid="_275fd3ba-4018-48cc-8480-c931514c30fc">
                <fbc:geneProductRef metaid="_6c591b73-0f50-44f8-90cd-073801fbf338" fbc:geneProduct="G_18195"/>
                <fbc:geneProductRef metaid="b05294fb-8918-41e1-9cb2-5b91aa567a23" fbc:geneProduct="G_11957"/>
                <fbc:geneProductRef metaid="a6951323-0be8-4925-97d7-4a169b3cb8b6" fbc:geneProduct="G_10476"/>
                <fbc:geneProductRef metaid="f1e2a8b4-9719-4293-a181-46949bd42658" fbc:geneProduct="G_11958"/>
                <fbc:geneProductRef metaid="be8d167c-db39-4383-b6dd-98cdb844b30a" fbc:geneProduct="G_228033"/>
                <fbc:geneProductRef metaid="a93a9b16-fcd9-47f5-9e5d-22a3b3d28457" fbc:geneProduct="G_11950"/>
                <fbc:geneProductRef metaid="_3a9c5d90-3929-4170-9274-45a290241fb7" fbc:geneProduct="G_627998"/>
                <fbc:geneProductRef metaid="ada383d9-a895-4c17-ba07-edfe91cd5a2e" fbc:geneProduct="G_57423"/>
              </fbc:and>
              <fbc:and metaid="_0b56fdc1-fbe7-4dc7-ba4c-ea62f1301d78">
                <fbc:geneProductRef metaid="_1e04d3ad-9748-4770-8148-5ec374c91a63" fbc:geneProduct="G_18195"/>
                <fbc:geneProductRef metaid="_2f12285c-929c-427b-af20-30b48c899c09" fbc:geneProduct="G_10476"/>
                <fbc:geneProductRef metaid="f4573971-17ba-42f6-a44e-4cbcfcf3dfad" fbc:geneProduct="G_11950"/>
                <fbc:geneProductRef metaid="db3338f0-5c8a-492f-8d27-08f90c887c28" fbc:geneProduct="G_11958"/>
                <fbc:geneProductRef metaid="af3fe539-f34b-4cbc-bedd-047e2ee1d72a" fbc:geneProduct="G_11951"/>
                <fbc:geneProductRef metaid="e35f506b-3206-4960-9fc2-8db64fa86d56" fbc:geneProduct="G_627998"/>
                <fbc:geneProductRef metaid="_642982d8-3fb1-4215-bb5c-18970f0b038c" fbc:geneProduct="G_57423"/>
                <fbc:geneProductRef metaid="_10c91235-ce58-4b9e-b855-bd09596c5a0b" fbc:geneProduct="G_11957"/>
              </fbc:and>
              <fbc:and metaid="_02672c81-9734-4882-8bb2-206891cd4839">
                <fbc:geneProductRef metaid="_4aa34196-6789-4d79-8a52-72dd13ec77f5" fbc:geneProduct="G_100039108"/>
                <fbc:geneProductRef metaid="bbc16b55-f312-4e11-a25e-893bff29a4d3" fbc:geneProduct="G_18195"/>
                <fbc:geneProductRef metaid="_1598e85b-8b2b-41a2-bb8c-815e29ac7ced" fbc:geneProduct="G_11950"/>
                <fbc:geneProductRef metaid="cf73ae9e-1ce5-4ee8-839b-30e0be1bb82c" fbc:geneProduct="G_10476"/>
                <fbc:geneProductRef metaid="_2ea1131c-21a0-4c70-9533-ba2e536cee4e" fbc:geneProduct="G_11958"/>
                <fbc:geneProductRef metaid="c70912d8-694a-484d-93a0-30d51694043b" fbc:geneProduct="G_627998"/>
                <fbc:geneProductRef metaid="fca50dc5-2898-4fa6-81dd-115d83eb63e0" fbc:geneProduct="G_11957"/>
                <fbc:geneProductRef metaid="_76da7df0-8262-42ce-add8-43a5fce0cdaa" fbc:geneProduct="G_57423"/>
              </fbc:and>
              <fbc:and metaid="ff7e1cfb-24fb-49f6-9291-481fda2b6ed8">
                <fbc:geneProductRef metaid="_4dc447dc-d19c-4bc5-b28d-02036c60f403" fbc:geneProduct="G_18195"/>
                <fbc:geneProductRef metaid="_9a45ecaf-bdd4-4d2b-8c8e-6f27020e4f17" fbc:geneProduct="G_11957"/>
                <fbc:geneProductRef metaid="_216485ac-c3cb-4076-a75e-361787ec36eb" fbc:geneProduct="G_57423"/>
                <fbc:geneProductRef metaid="_3dec298b-918d-4360-bdaa-da81d2ea4ee8" fbc:geneProduct="G_10476"/>
                <fbc:geneProductRef metaid="be5a57fb-8a07-46cd-b6bc-ab0784db7c76" fbc:geneProduct="G_11958"/>
                <fbc:geneProductRef metaid="c50fff9e-9d42-4dd1-ab4f-5b22b696dce4" fbc:geneProduct="G_11950"/>
                <fbc:geneProductRef metaid="_439b22fc-d223-4f03-83ed-3e26ee2aac4d" fbc:geneProduct="G_627998"/>
                <fbc:geneProductRef metaid="ae418422-3ecd-4446-948a-799ae4a1aaa3" fbc:geneProduct="G_100039108"/>
              </fbc:and>
              <fbc:and metaid="_393e5c5d-5bb5-4196-9c1d-2176becc0eb5">
                <fbc:geneProductRef metaid="_6ff0bfd9-d8a1-4c7b-9932-d42c2b7e4743" fbc:geneProduct="G_100039108"/>
                <fbc:geneProductRef metaid="e2a0fe0b-97b8-4381-afb7-98a73f04aa16" fbc:geneProduct="G_18195"/>
                <fbc:geneProductRef metaid="ee02eefd-fedb-4b36-94cb-4fc3d6780bfa" fbc:geneProduct="G_10476"/>
                <fbc:geneProductRef metaid="_6510d9d8-d2a5-4e3e-aa03-1c213abbf7f9" fbc:geneProduct="G_11950"/>
                <fbc:geneProductRef metaid="fc5edbc0-1bda-4771-94c9-1b77a7cdaac3" fbc:geneProduct="G_11958"/>
                <fbc:geneProductRef metaid="cd6c5c56-ccc7-40a2-9215-f98fb05ce1c9" fbc:geneProduct="G_627998"/>
                <fbc:geneProductRef metaid="_986466aa-322b-47fe-a52d-8729fdba4a85" fbc:geneProduct="G_11957"/>
                <fbc:geneProductRef metaid="_34fc48e0-aaf2-4674-a9b4-58973eeefc86" fbc:geneProduct="G_57423"/>
              </fbc:and>
              <fbc:and metaid="_949e7452-6898-4702-bc8e-06ad9e4acdc9">
                <fbc:geneProductRef metaid="e5f504c0-9b27-4a3c-b8b8-16e5017a269f" fbc:geneProduct="G_627998"/>
                <fbc:geneProductRef metaid="_330750c9-8f21-4700-8652-a97206265022" fbc:geneProduct="G_228033"/>
                <fbc:geneProductRef metaid="_58ac5943-7e49-4490-a4e3-a34facf64327" fbc:geneProduct="G_18195"/>
                <fbc:geneProductRef metaid="_5ad2287c-4823-4929-a2eb-14b89810e345" fbc:geneProduct="G_10476"/>
                <fbc:geneProductRef metaid="bb207225-3046-45c9-82bb-afe9fd3038c8" fbc:geneProduct="G_57423"/>
                <fbc:geneProductRef metaid="_9c8e236c-5521-48ae-bd65-1a290dec6206" fbc:geneProduct="G_11950"/>
                <fbc:geneProductRef metaid="_0fc4286b-86a5-4f6f-bfd3-f3c6ef48bd5b" fbc:geneProduct="G_11957"/>
                <fbc:geneProductRef metaid="_70c9657a-0c4f-4b22-9d02-0164412d75cf" fbc:geneProduct="G_11958"/>
              </fbc:and>
              <fbc:and metaid="bd05ecf0-1b27-496c-8d94-c0b75442d774">
                <fbc:geneProductRef metaid="ad93dd14-613c-4e36-9cff-18d94052f079" fbc:geneProduct="G_18195"/>
                <fbc:geneProductRef metaid="_31befa5d-e728-41de-834d-5449051acf55" fbc:geneProduct="G_11950"/>
                <fbc:geneProductRef metaid="_64b40e6c-01a3-4f4b-b6a6-eb48aef9e1d4" fbc:geneProduct="G_10476"/>
                <fbc:geneProductRef metaid="_5ac4a163-465d-4250-94ad-884ca367b913" fbc:geneProduct="G_11957"/>
                <fbc:geneProductRef metaid="_9d561e94-9508-4feb-8ea3-82b46986fba6" fbc:geneProduct="G_11958"/>
                <fbc:geneProductRef metaid="a4e39c0d-0baa-4687-baa6-37c27556867a" fbc:geneProduct="G_627998"/>
                <fbc:geneProductRef metaid="ed9a5fb4-ca59-45c1-9e80-3692973b8bd8" fbc:geneProduct="G_228033"/>
                <fbc:geneProductRef metaid="_51d6ef1f-b760-47d3-b494-74acef48b61f" fbc:geneProduct="G_57423"/>
              </fbc:and>
              <fbc:and metaid="_67375e50-6767-49f9-a4ef-07a6d491be25">
                <fbc:geneProductRef metaid="_0e8fa4ff-291d-435f-af71-fcfb9ae05b65" fbc:geneProduct="G_627998"/>
                <fbc:geneProductRef metaid="b590ee95-b841-4bc7-a1d1-92d30599f280" fbc:geneProduct="G_18195"/>
                <fbc:geneProductRef metaid="_278ab3ea-d44b-4b54-b70b-f3241149b186" fbc:geneProduct="G_10476"/>
                <fbc:geneProductRef metaid="_9420bf63-54e8-4c2c-82ac-80b14fa8f36d" fbc:geneProduct="G_11950"/>
                <fbc:geneProductRef metaid="af1a4d87-704b-479c-ade6-4050d6f1d763" fbc:geneProduct="G_57423"/>
                <fbc:geneProductRef metaid="e0afe91d-e9bf-4fc8-8859-29891a3147fa" fbc:geneProduct="G_11957"/>
                <fbc:geneProductRef metaid="_5c965d27-f13a-46c5-b343-e4bc0344cef3" fbc:geneProduct="G_228033"/>
                <fbc:geneProductRef metaid="_737612a5-4fc2-4463-a955-28be44208c5f" fbc:geneProduct="G_11958"/>
              </fbc:and>
              <fbc:and metaid="b8966883-7ab4-4db7-97d3-07b5ecfd97dd">
                <fbc:geneProductRef metaid="_2610b80f-0688-40ac-9a3a-ed2f8bd329ab" fbc:geneProduct="G_627998"/>
                <fbc:geneProductRef metaid="_0504e56c-1b1d-428a-936e-08a0ffb108e8" fbc:geneProduct="G_18195"/>
                <fbc:geneProductRef metaid="_31b409f9-9bce-4d35-b29e-031b009236d6" fbc:geneProduct="G_10476"/>
                <fbc:geneProductRef metaid="f57ea9a3-2f09-4880-86c5-c13b1c1d17bb" fbc:geneProduct="G_57423"/>
                <fbc:geneProductRef metaid="_96310f0a-520e-436e-ad9b-4aed6149102b" fbc:geneProduct="G_11950"/>
                <fbc:geneProductRef metaid="_19d01a0d-bff3-450f-b1da-cdf68e9ba3b6" fbc:geneProduct="G_11957"/>
                <fbc:geneProductRef metaid="_3800a80f-7726-4090-92c9-56e267a02302" fbc:geneProduct="G_11958"/>
                <fbc:geneProductRef metaid="cfd8c1d7-2c9b-42aa-bfc8-3ea8d350e31c" fbc:geneProduct="G_228033"/>
              </fbc:and>
              <fbc:and metaid="_253f34aa-4344-4ad9-8814-d3a95b874c65">
                <fbc:geneProductRef metaid="a70d5e38-3e2d-41ff-b52f-37f651db8ab1" fbc:geneProduct="G_18195"/>
                <fbc:geneProductRef metaid="_3f136b91-ef39-472d-be13-3893d502c0c3" fbc:geneProduct="G_11957"/>
                <fbc:geneProductRef metaid="_056af1b7-3527-451d-bae8-2bc8a7841057" fbc:geneProduct="G_11950"/>
                <fbc:geneProductRef metaid="_58062eea-9996-43fc-96e4-d7a9cbd9e6ed" fbc:geneProduct="G_10476"/>
                <fbc:geneProductRef metaid="a01ce86d-6212-48e1-94b9-86082c5229d9" fbc:geneProduct="G_11958"/>
                <fbc:geneProductRef metaid="_1797a4ec-6ab7-4726-881e-4e1b90c2e609" fbc:geneProduct="G_627998"/>
                <fbc:geneProductRef metaid="_16c7352b-9016-4512-820f-3471df87b0b0" fbc:geneProduct="G_100039108"/>
                <fbc:geneProductRef metaid="_1e8056b7-f369-40bf-8129-b780a51979ad" fbc:geneProduct="G_57423"/>
              </fbc:and>
              <fbc:and metaid="_4de13ad6-828f-44a3-8982-0e19fc33b36f">
                <fbc:geneProductRef metaid="_050df7aa-0f2f-4d2a-9daf-490cbfa84cf9" fbc:geneProduct="G_228033"/>
                <fbc:geneProductRef metaid="e3d736e8-cdbf-46fd-b635-73b493076067" fbc:geneProduct="G_18195"/>
                <fbc:geneProductRef metaid="_3375549d-d9da-4de2-8301-ad39e4e477ca" fbc:geneProduct="G_10476"/>
                <fbc:geneProductRef metaid="_6780ba15-301d-4cf4-8996-17ccbfe5e362" fbc:geneProduct="G_11958"/>
                <fbc:geneProductRef metaid="_1c3500d7-5668-4035-a5ec-c3a239346c88" fbc:geneProduct="G_11950"/>
                <fbc:geneProductRef metaid="e4ffde99-3a62-40bd-9067-86d8cda8e926" fbc:geneProduct="G_627998"/>
                <fbc:geneProductRef metaid="_0bdc4b2b-57ab-42a5-906e-05d99aefc2ef" fbc:geneProduct="G_57423"/>
                <fbc:geneProductRef metaid="_2aa36081-8d70-4921-9a55-98973ea30903" fbc:geneProduct="G_11957"/>
              </fbc:and>
              <fbc:and metaid="fbd3d877-120b-4d99-9e40-2245b1755bca">
                <fbc:geneProductRef metaid="_161e4bd8-6bdb-450a-9f51-21c72c6998f6" fbc:geneProduct="G_627998"/>
                <fbc:geneProductRef metaid="_79d3627b-2fb9-4301-8d6b-7bf963a01b09" fbc:geneProduct="G_18195"/>
                <fbc:geneProductRef metaid="be37ec71-6c65-41fa-bcab-1365b8a73292" fbc:geneProduct="G_10476"/>
                <fbc:geneProductRef metaid="_4a5f20b8-1268-4135-874f-cc5540d55b1d" fbc:geneProduct="G_11951"/>
                <fbc:geneProductRef metaid="bee87f08-0086-4a11-921e-2bf8a8048d6a" fbc:geneProduct="G_11950"/>
                <fbc:geneProductRef metaid="_11e960ec-71e3-454b-adb8-64392ec5b6ca" fbc:geneProduct="G_57423"/>
                <fbc:geneProductRef metaid="_82ab51f3-f77d-4480-bf53-7381a649174c" fbc:geneProduct="G_11957"/>
                <fbc:geneProductRef metaid="dad9bbfe-b563-4fda-b7e9-dfb2a117d0ec" fbc:geneProduct="G_11958"/>
              </fbc:and>
              <fbc:and metaid="d3e23af1-389f-46d5-8fcb-03a50e0ac1df">
                <fbc:geneProductRef metaid="_0493f700-0138-4d2b-92c3-ca78620d5619" fbc:geneProduct="G_18195"/>
                <fbc:geneProductRef metaid="dd0ac44d-1ed0-40e1-a5b1-bd39fe4d20fb" fbc:geneProduct="G_10476"/>
                <fbc:geneProductRef metaid="e75c813c-c0ca-44b0-bc97-52e6012f90b5" fbc:geneProduct="G_11957"/>
                <fbc:geneProductRef metaid="_26a59984-d230-4b86-8371-dd3dd3e34abf" fbc:geneProduct="G_11958"/>
                <fbc:geneProductRef metaid="_94579766-ad25-46f8-b63e-e07930c079e7" fbc:geneProduct="G_11950"/>
                <fbc:geneProductRef metaid="_0b9398c9-0b9e-4dc7-ad05-b2169fe0afbe" fbc:geneProduct="G_627998"/>
                <fbc:geneProductRef metaid="_19929f25-be7f-49d7-962d-1a4dc22c0448" fbc:geneProduct="G_100039108"/>
                <fbc:geneProductRef metaid="_45c1c3ee-9447-4c31-be39-967e6a609984" fbc:geneProduct="G_57423"/>
              </fbc:and>
              <fbc:and metaid="d2b571c3-c6dc-41c3-882b-221a7e0703f1">
                <fbc:geneProductRef metaid="e68f058d-4e31-47b7-a5d7-526f240e87fd" fbc:geneProduct="G_627998"/>
                <fbc:geneProductRef metaid="_6879cae8-2812-42ec-ae02-e9ff7c5a1fd9" fbc:geneProduct="G_18195"/>
                <fbc:geneProductRef metaid="_5d7cbd52-accf-43c6-b8f0-98d6c776b770" fbc:geneProduct="G_10476"/>
                <fbc:geneProductRef metaid="e556ab74-37bb-4bf8-b62c-c57b880fad5d" fbc:geneProduct="G_57423"/>
                <fbc:geneProductRef metaid="_81dd4ec0-7598-4cf6-a8eb-deba6b660c9b" fbc:geneProduct="G_11950"/>
                <fbc:geneProductRef metaid="_3914749b-2975-4a34-8707-d4c3c91ac592" fbc:geneProduct="G_100039108"/>
                <fbc:geneProductRef metaid="_62fbe3c7-0eaf-42c2-a5e5-8ba844421983" fbc:geneProduct="G_11957"/>
                <fbc:geneProductRef metaid="_3c60c291-cdb1-44cf-bbff-561771ce7967" fbc:geneProduct="G_11958"/>
              </fbc:and>
              <fbc:and metaid="_9c84334c-c66e-4c89-b186-bc078a579481">
                <fbc:geneProductRef metaid="b807e98e-4181-4174-ac83-0513f0979119" fbc:geneProduct="G_228033"/>
                <fbc:geneProductRef metaid="_8dee8071-646f-4263-8b8f-fb12de2757e0" fbc:geneProduct="G_18195"/>
                <fbc:geneProductRef metaid="_22b96565-b501-4038-a00b-3504551fe5fc" fbc:geneProduct="G_11950"/>
                <fbc:geneProductRef metaid="d5103a02-24a5-40e9-9660-823f78a0bd55" fbc:geneProduct="G_10476"/>
                <fbc:geneProductRef metaid="f35021eb-848d-4bd0-bc30-5efa2242b2dc" fbc:geneProduct="G_11958"/>
                <fbc:geneProductRef metaid="_58dab0bf-495c-4476-8ccd-387ef9e7f1b5" fbc:geneProduct="G_627998"/>
                <fbc:geneProductRef metaid="_2a846431-791c-4a3b-afcd-c4272ed7ca2c" fbc:geneProduct="G_11957"/>
                <fbc:geneProductRef metaid="_9b92977a-e69d-45e2-a04b-92ee54cc57c1" fbc:geneProduct="G_57423"/>
              </fbc:and>
              <fbc:and metaid="_17da93d6-0421-4d7e-9a1b-21984ab5e96e">
                <fbc:geneProductRef metaid="af82385a-81c4-49f9-a050-a56c66b869fa" fbc:geneProduct="G_228033"/>
                <fbc:geneProductRef metaid="a13c6ed0-f05f-4c6f-9be1-9321f195ed4d" fbc:geneProduct="G_18195"/>
                <fbc:geneProductRef metaid="_262d267e-a2ac-4d9b-8ee1-c40af3597379" fbc:geneProduct="G_10476"/>
                <fbc:geneProductRef metaid="_5f0e2b7e-6666-4dc3-a366-2b57a63c440d" fbc:geneProduct="G_11958"/>
                <fbc:geneProductRef metaid="bc00c2f0-b3e0-4c7a-a331-be30e9e8a481" fbc:geneProduct="G_11950"/>
                <fbc:geneProductRef metaid="_1ad216c1-5393-450a-b0f2-915df7e3dd75" fbc:geneProduct="G_627998"/>
                <fbc:geneProductRef metaid="_50c60b00-7440-4cc6-87ff-c62d67658666" fbc:geneProduct="G_57423"/>
                <fbc:geneProductRef metaid="b78e1eb4-d482-4d9c-8177-2b94d4ff60c7" fbc:geneProduct="G_11957"/>
              </fbc:and>
              <fbc:and metaid="_46fa744f-8cf3-463a-bd8b-3ee0f18eda3f">
                <fbc:geneProductRef metaid="_30c726b5-5688-4c71-bd3c-e12af89c0ba8" fbc:geneProduct="G_627998"/>
                <fbc:geneProductRef metaid="_47fdf363-0496-4f95-8cf1-5492dbf85ba4" fbc:geneProduct="G_18195"/>
                <fbc:geneProductRef metaid="f53380aa-9e7f-4c86-b85f-ba7ada71f6d6" fbc:geneProduct="G_10476"/>
                <fbc:geneProductRef metaid="_4b97ba5c-2db7-4cab-9a9e-4ae054bccddd" fbc:geneProduct="G_57423"/>
                <fbc:geneProductRef metaid="_22ddd388-a9ba-4b12-89b4-3e2dc5deca7e" fbc:geneProduct="G_100039108"/>
                <fbc:geneProductRef metaid="fcfb911d-c6a9-439e-b7a9-a842a14b9ab3" fbc:geneProduct="G_11957"/>
                <fbc:geneProductRef metaid="_3873cf03-788e-48e5-8404-995ee60797c7" fbc:geneProduct="G_11958"/>
                <fbc:geneProductRef metaid="_14719f3f-3cb5-43b4-ad3d-5fc224c3eb81" fbc:geneProduct="G_11950"/>
              </fbc:and>
              <fbc:and metaid="b2162c39-3b3b-45c0-a753-aba8ccfd1da3">
                <fbc:geneProductRef metaid="_76aa7848-77d2-4471-8a9e-931e48b451f4" fbc:geneProduct="G_18195"/>
                <fbc:geneProductRef metaid="_65d2debf-20fc-46b7-aeaa-4996e776ef81" fbc:geneProduct="G_57423"/>
                <fbc:geneProductRef metaid="f22cf10f-4eba-4254-8898-ca2cec78b591" fbc:geneProduct="G_10476"/>
                <fbc:geneProductRef metaid="_91c0fa3c-1a96-416f-b5d7-ef26ba23ff34" fbc:geneProduct="G_11958"/>
                <fbc:geneProductRef metaid="_01769ac7-623a-4f22-8023-6f9fef69fc77" fbc:geneProduct="G_11951"/>
                <fbc:geneProductRef metaid="ba67d5dc-69e5-4d03-9165-9ed1d8331c92" fbc:geneProduct="G_11950"/>
                <fbc:geneProductRef metaid="f7aebabb-163b-4578-9511-d24c37a4ebc8" fbc:geneProduct="G_627998"/>
                <fbc:geneProductRef metaid="_055245ad-6428-4fb5-804b-078e4e9f7246" fbc:geneProduct="G_11957"/>
              </fbc:and>
              <fbc:and metaid="e2e49303-bd3a-49a3-9e72-8230ea228187">
                <fbc:geneProductRef metaid="_3436f438-df13-46bb-a9f8-d7590505d351" fbc:geneProduct="G_627998"/>
                <fbc:geneProductRef metaid="_30b0ed3c-1b5e-465b-beba-e0e74eed9337" fbc:geneProduct="G_18195"/>
                <fbc:geneProductRef metaid="ce5b8407-e261-4147-85ba-ea43a4aca70c" fbc:geneProduct="G_10476"/>
                <fbc:geneProductRef metaid="_32082fa9-8ea4-4405-b64f-88a4e88d7ee5" fbc:geneProduct="G_11951"/>
                <fbc:geneProductRef metaid="fc70f59d-4d03-4d23-9bd4-4a414d7bbb67" fbc:geneProduct="G_57423"/>
                <fbc:geneProductRef metaid="_1d4da82e-5a9e-47f9-8a6b-b7f965c6770d" fbc:geneProduct="G_11957"/>
                <fbc:geneProductRef metaid="_951a611d-51d6-4095-a917-0dcf39ad10fd" fbc:geneProduct="G_11958"/>
                <fbc:geneProductRef metaid="_506d01d6-b2d8-46a7-bb9c-9449fbffd36b" fbc:geneProduct="G_11950"/>
              </fbc:and>
              <fbc:and metaid="_95eaf8da-329d-4049-bf61-b7fc9b747e50">
                <fbc:geneProductRef metaid="_938656d8-8b1e-40e7-84c8-57b34c743918" fbc:geneProduct="G_627998"/>
                <fbc:geneProductRef metaid="aa213cf2-cccf-413f-bc89-fb1230a353e3" fbc:geneProduct="G_18195"/>
                <fbc:geneProductRef metaid="a591ab1c-4eec-4180-9560-5b1352ab6e6b" fbc:geneProduct="G_10476"/>
                <fbc:geneProductRef metaid="_97409ce8-a235-4323-ad84-841bd724cb9b" fbc:geneProduct="G_11957"/>
                <fbc:geneProductRef metaid="_32845b4b-cf90-4b4e-b417-7b7b0d752cbe" fbc:geneProduct="G_57423"/>
                <fbc:geneProductRef metaid="_1b47a956-3d03-4654-a20a-e1301e48a559" fbc:geneProduct="G_11958"/>
                <fbc:geneProductRef metaid="c0da8b67-190f-4606-b977-3d94c98eb599" fbc:geneProduct="G_11951"/>
                <fbc:geneProductRef metaid="b9231e0d-b085-46a2-9002-2af759421a5e" fbc:geneProduct="G_11950"/>
              </fbc:and>
              <fbc:and metaid="fbb4cb2c-9779-4479-967a-30d1a6f3e440">
                <fbc:geneProductRef metaid="ab1cb217-3cc8-4aef-ac39-88d513447f37" fbc:geneProduct="G_100039108"/>
                <fbc:geneProductRef metaid="_0fb16c54-a234-4b4e-aac8-0533f6ebc6eb" fbc:geneProduct="G_18195"/>
                <fbc:geneProductRef metaid="_6b209bda-5784-4878-a88e-0b7ad7998d54" fbc:geneProduct="G_10476"/>
                <fbc:geneProductRef metaid="_29c830dd-0f47-4ffb-b8a0-7d0c898cf3e0" fbc:geneProduct="G_11958"/>
                <fbc:geneProductRef metaid="_57dfbdc6-c153-43fa-a390-7e7033d85e29" fbc:geneProduct="G_11950"/>
                <fbc:geneProductRef metaid="ab54cfb7-4e18-43cf-86e6-0d35749dbb6c" fbc:geneProduct="G_627998"/>
                <fbc:geneProductRef metaid="_5df1a933-b221-4b2f-b957-5bd3c214ab77" fbc:geneProduct="G_57423"/>
                <fbc:geneProductRef metaid="_3a311bba-06be-4354-96c4-6828cc3cea22" fbc:geneProduct="G_11957"/>
              </fbc:and>
              <fbc:and metaid="_339842ef-6c71-44b0-b411-0580cb5b777f">
                <fbc:geneProductRef metaid="_2d90300e-623f-4daf-9b47-e093c7288271" fbc:geneProduct="G_18195"/>
                <fbc:geneProductRef metaid="_968043b7-21be-4156-a68a-a76f898d1bf3" fbc:geneProduct="G_10476"/>
                <fbc:geneProductRef metaid="_288b1c52-a732-4665-a44f-fba81b60e11f" fbc:geneProduct="G_11958"/>
                <fbc:geneProductRef metaid="efc536a8-38c6-4f46-9976-ffd838b856c8" fbc:geneProduct="G_228033"/>
                <fbc:geneProductRef metaid="_6a4d4efb-9a24-4cca-8be9-d75aab2f525d" fbc:geneProduct="G_11950"/>
                <fbc:geneProductRef metaid="e2b8c36b-f8dc-4222-b144-3ff74ab0c2f2" fbc:geneProduct="G_627998"/>
                <fbc:geneProductRef metaid="_83b0afab-d179-4a16-bba5-01ee873f4330" fbc:geneProduct="G_57423"/>
                <fbc:geneProductRef metaid="_974b7e01-cd66-4fb1-b421-95e422d2e504" fbc:geneProduct="G_11957"/>
              </fbc:and>
              <fbc:and metaid="_88c8968d-984a-4851-8dda-ba5b587e4d6e">
                <fbc:geneProductRef metaid="bbe53b44-32ea-44da-be53-ba65eb001d5b" fbc:geneProduct="G_627998"/>
                <fbc:geneProductRef metaid="f1b678c5-0acc-4811-ad5e-aa0baacbed19" fbc:geneProduct="G_18195"/>
                <fbc:geneProductRef metaid="_03352ab1-9b26-41a6-a95d-60c8f3e0e00c" fbc:geneProduct="G_10476"/>
                <fbc:geneProductRef metaid="_057f85ba-90aa-4431-b3e2-a7cb8321f5e3" fbc:geneProduct="G_57423"/>
                <fbc:geneProductRef metaid="_5144e2af-0a9c-4e76-9119-67ab48051b00" fbc:geneProduct="G_11957"/>
                <fbc:geneProductRef metaid="_1a36b558-1a92-4aa1-bbff-a1b4d02e853f" fbc:geneProduct="G_11958"/>
                <fbc:geneProductRef metaid="_415e1b27-2540-4698-b067-0eb502f2e503" fbc:geneProduct="G_228033"/>
                <fbc:geneProductRef metaid="_50271f72-fae3-4903-8099-37a2baff94ee" fbc:geneProduct="G_11950"/>
              </fbc:and>
              <fbc:and metaid="_13688ce0-1192-4a20-b0bc-776c58aad895">
                <fbc:geneProductRef metaid="_9f7b60fa-20d0-405b-ab23-210328f3909e" fbc:geneProduct="G_627998"/>
                <fbc:geneProductRef metaid="de60e168-b8fa-4af4-b60a-3a9ba8c50bed" fbc:geneProduct="G_18195"/>
                <fbc:geneProductRef metaid="_8de747cb-064c-49cc-adcb-2c5a7fa7665e" fbc:geneProduct="G_10476"/>
                <fbc:geneProductRef metaid="_308ca3e4-c65c-4418-b8df-155b929f090a" fbc:geneProduct="G_100039108"/>
                <fbc:geneProductRef metaid="_528da42c-5c28-4100-a11f-0ab3f96be7d7" fbc:geneProduct="G_11950"/>
                <fbc:geneProductRef metaid="_53c17187-797f-45f5-b7b4-343c54a9602f" fbc:geneProduct="G_57423"/>
                <fbc:geneProductRef metaid="_31762392-ce3d-46e7-bb41-325ef1738a57" fbc:geneProduct="G_11957"/>
                <fbc:geneProductRef metaid="a9f0db62-f1ca-4a85-980f-666138da8815" fbc:geneProduct="G_11958"/>
              </fbc:and>
              <fbc:and metaid="bd40612d-2534-4659-a217-afd6b40411ac">
                <fbc:geneProductRef metaid="a5a23b3c-9e7a-4283-bbca-55f6160bd2ac" fbc:geneProduct="G_627998"/>
                <fbc:geneProductRef metaid="_36021382-01d0-4ae0-97cd-2c4a076fb239" fbc:geneProduct="G_18195"/>
                <fbc:geneProductRef metaid="be97d21b-1f6d-45b9-8614-12d965893a9a" fbc:geneProduct="G_10476"/>
                <fbc:geneProductRef metaid="e0d80ace-fceb-4233-a965-a8cdd2289aa1" fbc:geneProduct="G_57423"/>
                <fbc:geneProductRef metaid="_1815b456-75de-4ff6-bbae-6672bdbfb34c" fbc:geneProduct="G_11950"/>
                <fbc:geneProductRef metaid="_8f0d4139-0d7b-48f9-9e4a-7f86a62df504" fbc:geneProduct="G_11957"/>
                <fbc:geneProductRef metaid="_5e9aaf43-2437-40b2-ab9b-01895690f3b2" fbc:geneProduct="G_228033"/>
                <fbc:geneProductRef metaid="_5249d479-54c3-4a5f-8a76-3914a28d9517" fbc:geneProduct="G_11958"/>
              </fbc:and>
              <fbc:and metaid="_1858afdc-6947-47bf-a575-c2cf4d862b18">
                <fbc:geneProductRef metaid="e2f30923-dfc2-471f-bd25-f9d69a050d87" fbc:geneProduct="G_627998"/>
                <fbc:geneProductRef metaid="cf798565-6be3-423a-afcf-092e13c973e4" fbc:geneProduct="G_18195"/>
                <fbc:geneProductRef metaid="_6d6d1c08-01da-4025-8149-7fd2410a514b" fbc:geneProduct="G_10476"/>
                <fbc:geneProductRef metaid="_363803fd-64c7-4e6c-a7fa-179b9bf8aa53" fbc:geneProduct="G_11950"/>
                <fbc:geneProductRef metaid="_3ea59176-8b4e-4c3f-83ea-a0de5337bfea" fbc:geneProduct="G_57423"/>
                <fbc:geneProductRef metaid="_934c2059-f736-4741-88e3-47b8aa78ae2b" fbc:geneProduct="G_228033"/>
                <fbc:geneProductRef metaid="_087cda14-98cf-4611-87b9-5713150aeaf0" fbc:geneProduct="G_11957"/>
                <fbc:geneProductRef metaid="c7022265-c918-49d7-b14a-133cc09d921c" fbc:geneProduct="G_11958"/>
              </fbc:and>
              <fbc:and metaid="_6e7ab205-4b23-4a04-a69c-7b56d6063fb0">
                <fbc:geneProductRef metaid="b70f101e-1485-42b7-a29e-f75b059e6fdf" fbc:geneProduct="G_627998"/>
                <fbc:geneProductRef metaid="_5f1d5924-48aa-42d3-a98b-5badd8e416f0" fbc:geneProduct="G_100039108"/>
                <fbc:geneProductRef metaid="fdfea144-8e10-4a1f-9d98-dc06e029c45b" fbc:geneProduct="G_18195"/>
                <fbc:geneProductRef metaid="_3b3f952e-ea2f-4ca8-b327-c6e51113816a" fbc:geneProduct="G_10476"/>
                <fbc:geneProductRef metaid="_92fc4838-9e9b-4462-8ea5-10b038956bea" fbc:geneProduct="G_57423"/>
                <fbc:geneProductRef metaid="_3ea788f5-d666-496d-b481-5082bccfc880" fbc:geneProduct="G_11957"/>
                <fbc:geneProductRef metaid="af5de7eb-dc63-4f4f-8d0d-e09e3a33ed3d" fbc:geneProduct="G_11958"/>
                <fbc:geneProductRef metaid="_264b48a9-4098-4e8c-9461-126ce931f407" fbc:geneProduct="G_11950"/>
              </fbc:and>
              <fbc:and metaid="dab00b8a-fac8-4d43-adfa-6fb187990601">
                <fbc:geneProductRef metaid="e7651445-13d9-47af-911c-a21ad17e6674" fbc:geneProduct="G_228033"/>
                <fbc:geneProductRef metaid="_135a6069-981a-42f9-8907-96b4c94b1f5e" fbc:geneProduct="G_18195"/>
                <fbc:geneProductRef metaid="_76a6430d-758c-49f7-968a-931b6284317f" fbc:geneProduct="G_57423"/>
                <fbc:geneProductRef metaid="_0bbf23fc-46e0-4d77-8442-4bbaef345c82" fbc:geneProduct="G_11950"/>
                <fbc:geneProductRef metaid="_70826e17-ba86-4a3e-b1d7-efa2732ee730" fbc:geneProduct="G_10476"/>
                <fbc:geneProductRef metaid="_628b8c61-a627-426f-9dfa-4ae89b3a0baf" fbc:geneProduct="G_11958"/>
                <fbc:geneProductRef metaid="_1e787e26-fc20-47c5-a09d-44009b713f9c" fbc:geneProduct="G_627998"/>
                <fbc:geneProductRef metaid="c1ac9494-f67b-4790-b5a4-214ec2ca0aad" fbc:geneProduct="G_11957"/>
              </fbc:and>
              <fbc:and metaid="_0956c0a6-2a64-4935-a33f-dcfb026fc603">
                <fbc:geneProductRef metaid="ef707eda-1f1c-4be0-8458-382f061a338c" fbc:geneProduct="G_18195"/>
                <fbc:geneProductRef metaid="_594e0c02-3197-4292-b5e2-1d97b5c0a33b" fbc:geneProduct="G_10476"/>
                <fbc:geneProductRef metaid="ff867df2-6842-4711-b75a-7af488779880" fbc:geneProduct="G_11950"/>
                <fbc:geneProductRef metaid="_5344c9ac-555a-4ab7-9bd7-19cf32859880" fbc:geneProduct="G_11958"/>
                <fbc:geneProductRef metaid="_90c65ef5-6df4-4d07-b111-f98ae69728ad" fbc:geneProduct="G_228033"/>
                <fbc:geneProductRef metaid="a50bde4d-952d-48a1-a889-b44eb8703ea5" fbc:geneProduct="G_627998"/>
                <fbc:geneProductRef metaid="_342be581-23e8-43b5-8fab-3b4b92c43555" fbc:geneProduct="G_57423"/>
                <fbc:geneProductRef metaid="_4d138b28-91b5-4e9c-9f63-cb90071ba537" fbc:geneProduct="G_11957"/>
              </fbc:and>
              <fbc:and metaid="_98e49d49-f2f4-4433-8b6b-d8535e355d13">
                <fbc:geneProductRef metaid="_499c6ac4-7029-4aaf-9213-967e99e76603" fbc:geneProduct="G_627998"/>
                <fbc:geneProductRef metaid="_2fd6aea6-3317-4e13-b3ec-c0865014301d" fbc:geneProduct="G_100039108"/>
                <fbc:geneProductRef metaid="e64d6d3f-b060-457b-a912-ddf1d6d1710a" fbc:geneProduct="G_18195"/>
                <fbc:geneProductRef metaid="f3706ae8-f16f-4e79-b4fd-0e4fe9331ce2" fbc:geneProduct="G_10476"/>
                <fbc:geneProductRef metaid="_679e1e7f-25d0-47bf-9f48-267c15740034" fbc:geneProduct="G_57423"/>
                <fbc:geneProductRef metaid="f250e6b2-547a-4043-bf4e-0aeef45f0e46" fbc:geneProduct="G_11957"/>
                <fbc:geneProductRef metaid="e839ef1f-e415-45ec-8ab9-4149dcff1cfc" fbc:geneProduct="G_11958"/>
                <fbc:geneProductRef metaid="_480ed311-2036-487d-a6cb-b3638d6f00e0" fbc:geneProduct="G_11950"/>
              </fbc:and>
              <fbc:and metaid="_4d9f6e03-597a-41cd-8d64-39e8e6c8c545">
                <fbc:geneProductRef metaid="bb5c4f3f-7f05-4815-af00-48acf1b38e2e" fbc:geneProduct="G_627998"/>
                <fbc:geneProductRef metaid="_2ad3acb9-f33c-4fe6-ae91-8511b74f54f9" fbc:geneProduct="G_18195"/>
                <fbc:geneProductRef metaid="_66cdc442-81f7-4566-b71a-66243ce4bdc5" fbc:geneProduct="G_10476"/>
                <fbc:geneProductRef metaid="ada19b87-9797-4bae-b7db-80f14add2a51" fbc:geneProduct="G_11951"/>
                <fbc:geneProductRef metaid="d227829c-8ef5-45ad-ac70-db3a0666b546" fbc:geneProduct="G_11957"/>
                <fbc:geneProductRef metaid="_0016f041-d447-4116-95b3-8d9ca95a8cac" fbc:geneProduct="G_11950"/>
                <fbc:geneProductRef metaid="_993d31f9-39df-447e-8d80-f4e86388b261" fbc:geneProduct="G_57423"/>
                <fbc:geneProductRef metaid="cc49496d-2d72-4250-86d0-57da37e32d8d" fbc:geneProduct="G_11958"/>
              </fbc:and>
              <fbc:and metaid="ee44570c-4be9-4f84-a6d8-8f09907629d9">
                <fbc:geneProductRef metaid="_7e521148-f0f2-454d-ae64-d2bfe423f58b" fbc:geneProduct="G_18195"/>
                <fbc:geneProductRef metaid="b17aca1a-8b81-44b9-a234-ff9f15297f50" fbc:geneProduct="G_57423"/>
                <fbc:geneProductRef metaid="b4152d10-9d54-49fb-bfc6-e0cd8ca668b6" fbc:geneProduct="G_11950"/>
                <fbc:geneProductRef metaid="_42bba3f9-d54c-44de-8c4b-827bf26afc15" fbc:geneProduct="G_10476"/>
                <fbc:geneProductRef metaid="_5006be4a-6fd5-4c60-a5c2-45a3d3dcf594" fbc:geneProduct="G_11958"/>
                <fbc:geneProductRef metaid="_9ef6e24c-1c03-4ec7-86d4-971eb9628b2d" fbc:geneProduct="G_627998"/>
                <fbc:geneProductRef metaid="_7eea3c51-e786-4aaa-85bd-bc8b8966c59c" fbc:geneProduct="G_11957"/>
                <fbc:geneProductRef metaid="a65e3cc2-af4f-40ac-a040-79ce833fa96b" fbc:geneProduct="G_228033"/>
              </fbc:and>
              <fbc:and metaid="fad3e8e0-1c70-48ed-b3d4-61ccb8af23a5">
                <fbc:geneProductRef metaid="bccb4c49-dafe-468d-a4f3-31fe1a9d04f0" fbc:geneProduct="G_627998"/>
                <fbc:geneProductRef metaid="_422467f9-8e80-49fb-9d73-0e06306be82c" fbc:geneProduct="G_18195"/>
                <fbc:geneProductRef metaid="_2fc92e90-6c37-4fac-aba0-26e6c08d7c9e" fbc:geneProduct="G_10476"/>
                <fbc:geneProductRef metaid="d2c0561a-45d4-4a76-8427-acd413851552" fbc:geneProduct="G_57423"/>
                <fbc:geneProductRef metaid="f46342cb-a152-4787-aadc-06c5138626d2" fbc:geneProduct="G_11950"/>
                <fbc:geneProductRef metaid="ba1494a5-e1a2-4b59-a075-48eb22647143" fbc:geneProduct="G_11957"/>
                <fbc:geneProductRef metaid="_2dd702cf-a139-4e16-a602-fd6e82589186" fbc:geneProduct="G_228033"/>
                <fbc:geneProductRef metaid="_02fd5535-50ee-47f8-a816-d64138e8f442" fbc:geneProduct="G_11958"/>
              </fbc:and>
              <fbc:and metaid="_212fc46d-36ff-4670-a0d5-309acaae9a19">
                <fbc:geneProductRef metaid="f915f004-3931-45de-b6c8-83f734247d66" fbc:geneProduct="G_627998"/>
                <fbc:geneProductRef metaid="db2ce635-1435-4e4a-9f0f-200ffdd6699c" fbc:geneProduct="G_18195"/>
                <fbc:geneProductRef metaid="_2591cfac-597c-4ece-88b4-311d0ac67932" fbc:geneProduct="G_10476"/>
                <fbc:geneProductRef metaid="_61ca6edd-ac1d-4ae6-8357-b18e4f4987be" fbc:geneProduct="G_11950"/>
                <fbc:geneProductRef metaid="_6a2b1c68-11b1-4831-8253-0259ae90f57c" fbc:geneProduct="G_11957"/>
                <fbc:geneProductRef metaid="_094eb621-2d1c-4a94-bb6c-340b38251a66" fbc:geneProduct="G_57423"/>
                <fbc:geneProductRef metaid="_95b78560-8eab-4840-9e48-13fc17e5cef7" fbc:geneProduct="G_11958"/>
                <fbc:geneProductRef metaid="_3e95dbf7-87c1-4670-ba7d-504f296d9766" fbc:geneProduct="G_11951"/>
              </fbc:and>
              <fbc:and metaid="f9327b5a-3dcc-45e9-95db-c602f205500f">
                <fbc:geneProductRef metaid="_31107b2d-fdff-460d-bb82-f06c76677cf2" fbc:geneProduct="G_627998"/>
                <fbc:geneProductRef metaid="deafad20-531f-4502-b674-f3a97e597593" fbc:geneProduct="G_18195"/>
                <fbc:geneProductRef metaid="_4e16f5ba-9bfb-4151-88e9-98b52c3bf484" fbc:geneProduct="G_10476"/>
                <fbc:geneProductRef metaid="_85350e9f-e0ab-4435-b100-698d5355601e" fbc:geneProduct="G_11951"/>
                <fbc:geneProductRef metaid="_6673befc-9d9e-44fe-9404-bd562b2e452f" fbc:geneProduct="G_57423"/>
                <fbc:geneProductRef metaid="c97e4226-4abc-40b4-9106-7acae4f45cc5" fbc:geneProduct="G_11950"/>
                <fbc:geneProductRef metaid="_32d0577a-bb27-43ba-8191-0a27d56fe407" fbc:geneProduct="G_11957"/>
                <fbc:geneProductRef metaid="_7fed130f-c63d-4a75-9ded-5ea6389e4f2f" fbc:geneProduct="G_11958"/>
              </fbc:and>
              <fbc:and metaid="_22520f0e-29cc-478b-898c-51098a912edc">
                <fbc:geneProductRef metaid="b891ec0e-f0dd-4b85-9fab-1f47a57e7d62" fbc:geneProduct="G_627998"/>
                <fbc:geneProductRef metaid="_4df684f7-bcea-42db-af85-c2ebdf01847f" fbc:geneProduct="G_18195"/>
                <fbc:geneProductRef metaid="_1c927d1c-3304-4b3a-9178-68ac19a65721" fbc:geneProduct="G_11951"/>
                <fbc:geneProductRef metaid="_2d51f043-f2d7-4aca-a868-3cfef6abf293" fbc:geneProduct="G_57423"/>
                <fbc:geneProductRef metaid="_31a6d202-b0ec-43d7-8753-d6c4b9fc9763" fbc:geneProduct="G_10476"/>
                <fbc:geneProductRef metaid="_1f58cb44-f42b-4026-8b7c-d5ab82b49ce5" fbc:geneProduct="G_11950"/>
                <fbc:geneProductRef metaid="a28c78fd-e4a8-465b-82b3-d9f824af0388" fbc:geneProduct="G_11957"/>
                <fbc:geneProductRef metaid="b6bf799f-f362-43b2-a8e3-289112ecd0f0" fbc:geneProduct="G_11958"/>
              </fbc:and>
              <fbc:and metaid="_7f066ce6-ec0c-4e48-a137-0c0a0f80af50">
                <fbc:geneProductRef metaid="b07ebaa0-f850-413e-a19b-e3c29aff07f5" fbc:geneProduct="G_18195"/>
                <fbc:geneProductRef metaid="_8a94d152-af49-489b-95e7-9d18aa33e20a" fbc:geneProduct="G_11950"/>
                <fbc:geneProductRef metaid="_5cf3501a-68bf-4481-9f8e-5dd3dea06a71" fbc:geneProduct="G_10476"/>
                <fbc:geneProductRef metaid="_59345b4f-27fe-44f3-9bb1-0482f03c7a97" fbc:geneProduct="G_11958"/>
                <fbc:geneProductRef metaid="b37f65ac-3f6a-4b2e-b633-6ccdea59e309" fbc:geneProduct="G_627998"/>
                <fbc:geneProductRef metaid="_830e89f4-e0d4-44e4-9065-e5f646370e77" fbc:geneProduct="G_57423"/>
                <fbc:geneProductRef metaid="_5337be87-4a6b-423e-af86-2f4361a94fd2" fbc:geneProduct="G_228033"/>
                <fbc:geneProductRef metaid="efa8b7f2-a024-4c6c-9c11-833873b3f3ae" fbc:geneProduct="G_11957"/>
              </fbc:and>
              <fbc:and metaid="_4a4bd84c-368c-4de4-8fdd-d8bac1ddddd4">
                <fbc:geneProductRef metaid="f70a386a-108b-4180-9493-f4f14601ea9d" fbc:geneProduct="G_18195"/>
                <fbc:geneProductRef metaid="_2d978bad-d8ab-4a50-89ee-f2205d6481c4" fbc:geneProduct="G_11950"/>
                <fbc:geneProductRef metaid="_2e00d511-0475-410b-8f5d-f848851cf323" fbc:geneProduct="G_10476"/>
                <fbc:geneProductRef metaid="e97870d1-954f-4621-9059-48d6aef42866" fbc:geneProduct="G_11958"/>
                <fbc:geneProductRef metaid="ad2539b7-dec2-4f9b-b3b3-cadbb45c352c" fbc:geneProduct="G_627998"/>
                <fbc:geneProductRef metaid="_27955c0a-44cf-4e46-91b9-6b8903188385" fbc:geneProduct="G_100039108"/>
                <fbc:geneProductRef metaid="_01327a6b-a8ef-4ede-8d1d-29ef5461454a" fbc:geneProduct="G_57423"/>
                <fbc:geneProductRef metaid="_29b16489-59ac-45a5-99e9-1de78a45ffc8" fbc:geneProduct="G_11957"/>
              </fbc:and>
              <fbc:and metaid="_3d75414f-0679-47cc-b41c-0f93897d3bfc">
                <fbc:geneProductRef metaid="b694f45a-9294-4881-a8f6-5f276d2e41fe" fbc:geneProduct="G_627998"/>
                <fbc:geneProductRef metaid="_06b96b0f-6953-48c5-a47e-ee2282c30a24" fbc:geneProduct="G_18195"/>
                <fbc:geneProductRef metaid="f27da4c7-e0e3-4b48-b1ea-7b5b91e32e6e" fbc:geneProduct="G_10476"/>
                <fbc:geneProductRef metaid="_13e09537-3e27-47e7-b2db-9219f1fa1357" fbc:geneProduct="G_57423"/>
                <fbc:geneProductRef metaid="b42ab6ca-1b48-42c4-b3d7-1388106c03a0" fbc:geneProduct="G_100039108"/>
                <fbc:geneProductRef metaid="_28e6c6e7-7138-40ae-9185-8ec1145ecb71" fbc:geneProduct="G_11957"/>
                <fbc:geneProductRef metaid="d60ad7f3-f79a-4fa2-a9bc-e661ee019730" fbc:geneProduct="G_11958"/>
                <fbc:geneProductRef metaid="_1ad5a674-b2e8-41a3-92de-0ecdd908d52e" fbc:geneProduct="G_11950"/>
              </fbc:and>
              <fbc:and metaid="ddebefea-2274-4b55-8b9b-212547db2f2a">
                <fbc:geneProductRef metaid="_83bc376f-b482-4a32-9db1-c657f01056d1" fbc:geneProduct="G_627998"/>
                <fbc:geneProductRef metaid="_321d1ad7-772a-43fb-b10e-cad332b4fcdf" fbc:geneProduct="G_18195"/>
                <fbc:geneProductRef metaid="_5c043ad7-5ca8-4065-966d-3c8260d47129" fbc:geneProduct="G_10476"/>
                <fbc:geneProductRef metaid="_524f0de7-87e6-4a9a-aaa4-b7285575d753" fbc:geneProduct="G_11951"/>
                <fbc:geneProductRef metaid="_251b4785-52a3-48c3-930c-1269468850fa" fbc:geneProduct="G_11957"/>
                <fbc:geneProductRef metaid="e80489c4-4586-4b02-9dbe-6d538274287d" fbc:geneProduct="G_11950"/>
                <fbc:geneProductRef metaid="a22931f0-c768-476b-818a-59ad9a4d0667" fbc:geneProduct="G_57423"/>
                <fbc:geneProductRef metaid="_7041b667-425e-4e47-b1a6-9f59044946c3" fbc:geneProduct="G_11958"/>
              </fbc:and>
              <fbc:and metaid="_189cc59b-9de2-4bc6-a232-043aefca39ae">
                <fbc:geneProductRef metaid="_0c924075-bf6f-4ee4-9386-6808ec95f5ef" fbc:geneProduct="G_627998"/>
                <fbc:geneProductRef metaid="f3e904a9-d338-40eb-88b9-7602e86bff0b" fbc:geneProduct="G_18195"/>
                <fbc:geneProductRef metaid="_17eea216-a288-40d2-bd62-3485adc1eedf" fbc:geneProduct="G_10476"/>
                <fbc:geneProductRef metaid="bdf73021-cb13-4b1b-bf4a-9c9fc3fc35d0" fbc:geneProduct="G_57423"/>
                <fbc:geneProductRef metaid="b44e2cc4-25a5-462b-a30b-c88f109a43a0" fbc:geneProduct="G_11950"/>
                <fbc:geneProductRef metaid="_7e4632e6-d5ff-4bec-abc5-5a48c9107718" fbc:geneProduct="G_11957"/>
                <fbc:geneProductRef metaid="e4e796ab-b49c-4e83-89c9-ed00ac9b023d" fbc:geneProduct="G_11958"/>
                <fbc:geneProductRef metaid="c4a4f131-0121-4dd4-b8d9-52bb775d75f4" fbc:geneProduct="G_228033"/>
              </fbc:and>
              <fbc:and metaid="c189580b-ead8-412d-83c8-bd599847085f">
                <fbc:geneProductRef metaid="_6267872b-7721-434f-bf5c-1157489339fc" fbc:geneProduct="G_18195"/>
                <fbc:geneProductRef metaid="c5ae7ed3-c11e-43e5-814c-e9190dd63a09" fbc:geneProduct="G_10476"/>
                <fbc:geneProductRef metaid="f3dba691-d0f1-4f5e-9bbe-50b96ad87479" fbc:geneProduct="G_11950"/>
                <fbc:geneProductRef metaid="_96132c83-d6eb-4ff2-a393-0cc8192ba85e" fbc:geneProduct="G_11958"/>
                <fbc:geneProductRef metaid="_368c6eb4-1142-455e-807a-d35ec2085547" fbc:geneProduct="G_627998"/>
                <fbc:geneProductRef metaid="_815769a2-2193-4c93-afaf-8ff98b4c71d1" fbc:geneProduct="G_100039108"/>
                <fbc:geneProductRef metaid="_383928d4-8b5b-4e90-906f-6c288bcc7e24" fbc:geneProduct="G_57423"/>
                <fbc:geneProductRef metaid="_18b4bf08-6d63-4ed1-9238-00769fbe2bc5" fbc:geneProduct="G_11957"/>
              </fbc:and>
              <fbc:and metaid="_9c7a9916-4507-4ec0-99d7-fb974b2b1918">
                <fbc:geneProductRef metaid="e79c3a6d-a086-4cd1-a2ce-813e358db0ff" fbc:geneProduct="G_18195"/>
                <fbc:geneProductRef metaid="a98fec32-fb33-4651-b5a8-d3979d613201" fbc:geneProduct="G_10476"/>
                <fbc:geneProductRef metaid="_1526b291-6f6c-40a3-9869-46f991264221" fbc:geneProduct="G_11950"/>
                <fbc:geneProductRef metaid="bd6c697f-ddfe-4adf-b1eb-529511789815" fbc:geneProduct="G_11958"/>
                <fbc:geneProductRef metaid="_84d19dc9-437b-4ce3-b20d-963593d014ef" fbc:geneProduct="G_228033"/>
                <fbc:geneProductRef metaid="d7c7db5f-2c2c-4715-85ad-f2e7d29e7b3b" fbc:geneProduct="G_627998"/>
                <fbc:geneProductRef metaid="_0e0d1e9a-f821-4a05-bb46-1b8aec5da9aa" fbc:geneProduct="G_57423"/>
                <fbc:geneProductRef metaid="d0b31921-2cfa-44f6-a83f-47afefbd45a4" fbc:geneProduct="G_11957"/>
              </fbc:and>
              <fbc:and metaid="_7f2e0ff9-7a6e-4b23-9123-fd019d64cd25">
                <fbc:geneProductRef metaid="_48b4022b-864c-4f1b-9246-06d55aebe5b6" fbc:geneProduct="G_18195"/>
                <fbc:geneProductRef metaid="df3284e7-5daf-4b37-a155-4bb5ba9193b6" fbc:geneProduct="G_10476"/>
                <fbc:geneProductRef metaid="_09db06c9-8331-4a2f-9c40-8f0cc315da86" fbc:geneProduct="G_11950"/>
                <fbc:geneProductRef metaid="ac99eef3-cecb-4910-b605-b40536304999" fbc:geneProduct="G_11958"/>
                <fbc:geneProductRef metaid="a1c8dcb9-1899-4443-8e68-4490753fdddb" fbc:geneProduct="G_228033"/>
                <fbc:geneProductRef metaid="_56c93a7f-c776-4fb0-ae8d-465ef1ccd9db" fbc:geneProduct="G_627998"/>
                <fbc:geneProductRef metaid="_98c61bec-c3c9-4c58-9786-a578d0cfb06a" fbc:geneProduct="G_57423"/>
                <fbc:geneProductRef metaid="_424c48bd-f1ea-418c-b435-427d94a386ae" fbc:geneProduct="G_11957"/>
              </fbc:and>
              <fbc:and metaid="ec063ed3-295d-4c99-a0b8-b47a647d0ac6">
                <fbc:geneProductRef metaid="_73b3d3f3-3d1a-4eed-9a4f-f65dbdd58f5c" fbc:geneProduct="G_18195"/>
                <fbc:geneProductRef metaid="_6bfa84bf-1480-4bf1-805a-97938c1068e1" fbc:geneProduct="G_11957"/>
                <fbc:geneProductRef metaid="d2ca90d4-f05c-4586-9819-7b2b42179a9c" fbc:geneProduct="G_10476"/>
                <fbc:geneProductRef metaid="_3a306f06-940d-472c-838e-dfbb853e6424" fbc:geneProduct="G_11950"/>
                <fbc:geneProductRef metaid="_0afd40ef-38e0-47ff-bb9d-44442d1f9706" fbc:geneProduct="G_11958"/>
                <fbc:geneProductRef metaid="e424c753-03b5-4917-ba6c-3ea7dd95ef26" fbc:geneProduct="G_627998"/>
                <fbc:geneProductRef metaid="_3680a957-7939-4e5b-9fd2-3ae3c66b5f61" fbc:geneProduct="G_100039108"/>
                <fbc:geneProductRef metaid="e643ac72-1e55-4ed6-abc8-5cf71a821ab6" fbc:geneProduct="G_57423"/>
              </fbc:and>
              <fbc:and metaid="_32fd1c32-4380-45a6-a8f3-cf75f050af3b">
                <fbc:geneProductRef metaid="_603da146-9d60-4633-93e2-ef6f92549b64" fbc:geneProduct="G_627998"/>
                <fbc:geneProductRef metaid="_24a537d3-8c86-4979-b363-a36b87542f5e" fbc:geneProduct="G_228033"/>
                <fbc:geneProductRef metaid="_985a9315-48a8-4f70-8c18-1aa6e8b549b6" fbc:geneProduct="G_18195"/>
                <fbc:geneProductRef metaid="_91df77f7-66d3-4cf7-871d-9868763b4c05" fbc:geneProduct="G_10476"/>
                <fbc:geneProductRef metaid="_27a43080-5909-451d-b081-d7d118da2b7a" fbc:geneProduct="G_57423"/>
                <fbc:geneProductRef metaid="b0b1784c-5c02-429c-ad86-2a6e5a59252e" fbc:geneProduct="G_11950"/>
                <fbc:geneProductRef metaid="f8e26fc5-5526-4270-bf03-029800c7248e" fbc:geneProduct="G_11957"/>
                <fbc:geneProductRef metaid="_3702b3cd-459f-4577-8046-f943a500df19" fbc:geneProduct="G_11958"/>
              </fbc:and>
              <fbc:and metaid="_31be146d-7927-49c2-bdd2-0ed38ac37e61">
                <fbc:geneProductRef metaid="_57870634-2073-4885-b573-b43bab28914b" fbc:geneProduct="G_627998"/>
                <fbc:geneProductRef metaid="_316a3196-4a62-43fc-bec1-77c72549981e" fbc:geneProduct="G_100039108"/>
                <fbc:geneProductRef metaid="fa529499-086e-4805-826e-1aeffd8ccc2c" fbc:geneProduct="G_18195"/>
                <fbc:geneProductRef metaid="fb2bdf3d-c2af-4eab-9f65-b575fc88f0c4" fbc:geneProduct="G_10476"/>
                <fbc:geneProductRef metaid="be3c5f5d-7a06-483b-8dcb-817dc2878673" fbc:geneProduct="G_57423"/>
                <fbc:geneProductRef metaid="d2654b5d-1487-4e52-9256-0082821a54f6" fbc:geneProduct="G_11957"/>
                <fbc:geneProductRef metaid="_1764a92d-7e7f-4617-b5f8-e09375e0227a" fbc:geneProduct="G_11958"/>
                <fbc:geneProductRef metaid="_86178948-6c63-4345-81b5-6d16fae284e3" fbc:geneProduct="G_11950"/>
              </fbc:and>
              <fbc:and metaid="bbfda648-ec15-4024-a9c9-d68ff6a170a9">
                <fbc:geneProductRef metaid="_7d415906-b578-489e-8237-14c086ce9bda" fbc:geneProduct="G_18195"/>
                <fbc:geneProductRef metaid="a93b8e90-c00c-45d4-b470-894591d1f54e" fbc:geneProduct="G_10476"/>
                <fbc:geneProductRef metaid="fbc28410-7d3e-44dc-8b9b-e05379a808ed" fbc:geneProduct="G_11957"/>
                <fbc:geneProductRef metaid="_3b5736d6-8b0e-46e2-a127-da8b3d0f6fc9" fbc:geneProduct="G_11958"/>
                <fbc:geneProductRef metaid="fdfed88c-651b-4d35-9e87-9f0e252e93d1" fbc:geneProduct="G_11950"/>
                <fbc:geneProductRef metaid="_64e7c271-7a5a-4796-bb3e-75eec57242b4" fbc:geneProduct="G_627998"/>
                <fbc:geneProductRef metaid="be8ae1e0-5680-40e2-9322-ace447cf7357" fbc:geneProduct="G_228033"/>
                <fbc:geneProductRef metaid="_7c6d3cdc-b26f-41c4-b405-8789bec4c62e" fbc:geneProduct="G_57423"/>
              </fbc:and>
              <fbc:and metaid="_12dec5f8-0306-4377-b741-680c9d516b09">
                <fbc:geneProductRef metaid="_4c095fbc-e654-4750-a81d-ed447b22e7ce" fbc:geneProduct="G_627998"/>
                <fbc:geneProductRef metaid="eb9b0eef-2fe8-4aee-9623-a39f83a08d8b" fbc:geneProduct="G_18195"/>
                <fbc:geneProductRef metaid="fb021162-2d36-43e2-be3b-6a53a7815fc4" fbc:geneProduct="G_10476"/>
                <fbc:geneProductRef metaid="_793b09af-71b1-4e92-b6bf-1ed12e7de461" fbc:geneProduct="G_57423"/>
                <fbc:geneProductRef metaid="_2f964b6d-ca9b-4997-b04e-2d05a10c73ce" fbc:geneProduct="G_11950"/>
                <fbc:geneProductRef metaid="_72e44cea-aafb-4817-8fac-6f8531cc632b" fbc:geneProduct="G_11957"/>
                <fbc:geneProductRef metaid="_8081f29c-4321-464d-bb1f-7857f5009ca3" fbc:geneProduct="G_11958"/>
                <fbc:geneProductRef metaid="c6ad03b5-32dd-4421-9814-dc29a50209d4" fbc:geneProduct="G_11951"/>
              </fbc:and>
              <fbc:and metaid="a569e416-d8bd-4917-8935-2beaf5e8926f">
                <fbc:geneProductRef metaid="_5fa5014f-a07c-4ffa-baad-129e2cd00f97" fbc:geneProduct="G_627998"/>
                <fbc:geneProductRef metaid="d5d2ba99-c775-436b-babc-c01eba368141" fbc:geneProduct="G_100039108"/>
                <fbc:geneProductRef metaid="_93843651-f841-4b00-8d23-4777156a37e8" fbc:geneProduct="G_18195"/>
                <fbc:geneProductRef metaid="a725b014-4cc4-4089-8907-c28c207fa014" fbc:geneProduct="G_10476"/>
                <fbc:geneProductRef metaid="f6237f8c-d3ea-4731-a826-55fd094b9739" fbc:geneProduct="G_11957"/>
                <fbc:geneProductRef metaid="_23900fe9-44cc-4bd3-958d-ddc0f05f89f2" fbc:geneProduct="G_11950"/>
                <fbc:geneProductRef metaid="dbfc86ad-db0b-490d-ad0b-46614b92f7d2" fbc:geneProduct="G_57423"/>
                <fbc:geneProductRef metaid="b8f7e04e-f61a-486f-a7f5-514ff455f766" fbc:geneProduct="G_11958"/>
              </fbc:and>
              <fbc:and metaid="_26a7eced-9001-44ea-b8b7-e853040596ca">
                <fbc:geneProductRef metaid="_3c3aa23a-ff03-4994-bb85-e6dcdfea167b" fbc:geneProduct="G_100039108"/>
                <fbc:geneProductRef metaid="d5fb9559-830a-4282-a59b-4e09d9e8eabb" fbc:geneProduct="G_18195"/>
                <fbc:geneProductRef metaid="b9f2018c-4edc-468f-a4d5-d9b455077412" fbc:geneProduct="G_11950"/>
                <fbc:geneProductRef metaid="_83f3d280-4f4a-4d33-939f-2059e43017fc" fbc:geneProduct="G_10476"/>
                <fbc:geneProductRef metaid="_28cb675b-83f4-4e10-9b68-fe6d0771abaf" fbc:geneProduct="G_11958"/>
                <fbc:geneProductRef metaid="_131ea61d-2a87-409d-bb40-29223139b4ce" fbc:geneProduct="G_627998"/>
                <fbc:geneProductRef metaid="_2af909d5-e1df-4fa7-a06f-4741ee3b9c5a" fbc:geneProduct="G_57423"/>
                <fbc:geneProductRef metaid="fa1b8edc-7538-4a19-97f6-37f4f132c116" fbc:geneProduct="G_11957"/>
              </fbc:and>
              <fbc:and metaid="bcba18a7-d7a3-4ff3-949b-1c04b31df196">
                <fbc:geneProductRef metaid="_1b086dc5-0008-4d61-8120-bfc43256e7a1" fbc:geneProduct="G_18195"/>
                <fbc:geneProductRef metaid="_1be8d7b3-84cb-41c8-95c4-3b8d479e9c8d" fbc:geneProduct="G_11950"/>
                <fbc:geneProductRef metaid="_399d3fea-2dd1-47df-872a-2d67c42ae466" fbc:geneProduct="G_10476"/>
                <fbc:geneProductRef metaid="ec1078c9-6170-46c2-ac44-63f51df44395" fbc:geneProduct="G_11958"/>
                <fbc:geneProductRef metaid="_2f204b85-d1e0-4914-bcb8-a3ce3e394bae" fbc:geneProduct="G_627998"/>
                <fbc:geneProductRef metaid="_659f239a-1ff6-4232-b8f1-dcff8addfc9f" fbc:geneProduct="G_57423"/>
                <fbc:geneProductRef metaid="cbb2be43-2877-441b-b10e-a467fdd455e3" fbc:geneProduct="G_228033"/>
                <fbc:geneProductRef metaid="_2907edf1-c133-4069-8e5c-8cd3c699bf99" fbc:geneProduct="G_11957"/>
              </fbc:and>
              <fbc:and metaid="_92cf27fc-4380-43ba-8042-aac11ddf77cb">
                <fbc:geneProductRef metaid="db0c5b86-8158-4286-b1aa-3f4060800c39" fbc:geneProduct="G_18195"/>
                <fbc:geneProductRef metaid="_291b17e8-7554-4499-a37e-9900b660ac57" fbc:geneProduct="G_10476"/>
                <fbc:geneProductRef metaid="_81f7360a-3ef7-478e-9180-b341f6d60c6c" fbc:geneProduct="G_11958"/>
                <fbc:geneProductRef metaid="a4dfbc47-c626-48b3-9c3f-113c55a60b24" fbc:geneProduct="G_11950"/>
                <fbc:geneProductRef metaid="dd0818b5-8e75-49a6-8a66-3b4b8a15478b" fbc:geneProduct="G_627998"/>
                <fbc:geneProductRef metaid="db26b4f1-013c-4ed0-8f37-3d4125aefbf1" fbc:geneProduct="G_57423"/>
                <fbc:geneProductRef metaid="b93164d9-a2fd-4228-882c-37b8ec48b392" fbc:geneProduct="G_228033"/>
                <fbc:geneProductRef metaid="c83967d6-926b-4350-bd16-7589ccc16f56" fbc:geneProduct="G_11957"/>
              </fbc:and>
              <fbc:and metaid="_6788a90e-a03a-4246-bf0e-8de89fa6237f">
                <fbc:geneProductRef metaid="d6ba35a9-08dd-4cb9-98c2-0a5e73f82373" fbc:geneProduct="G_627998"/>
                <fbc:geneProductRef metaid="_08dc4bb6-c9c7-47ff-a518-d69338ff4bc8" fbc:geneProduct="G_100039108"/>
                <fbc:geneProductRef metaid="a5482869-733d-48f4-bbc7-e987c348cfcd" fbc:geneProduct="G_18195"/>
                <fbc:geneProductRef metaid="_9802a333-cbc0-4110-97fb-01fcd06557a6" fbc:geneProduct="G_10476"/>
                <fbc:geneProductRef metaid="_864e84cb-203e-45af-bc88-1068ee3458a7" fbc:geneProduct="G_11950"/>
                <fbc:geneProductRef metaid="_5eff96bd-8862-4189-a2bd-2f3dc91e6d2f" fbc:geneProduct="G_57423"/>
                <fbc:geneProductRef metaid="_70c9bb9f-9d77-4541-b31d-f646a48f32ed" fbc:geneProduct="G_11957"/>
                <fbc:geneProductRef metaid="_8146dc12-5c5c-4c96-8322-4691e85d4673" fbc:geneProduct="G_11958"/>
              </fbc:and>
              <fbc:and metaid="cf79e7b9-bd38-4207-80f3-6ed0b941bd4b">
                <fbc:geneProductRef metaid="d73f0330-7fc9-4ed8-9fc9-14672878da15" fbc:geneProduct="G_627998"/>
                <fbc:geneProductRef metaid="eee097cd-380f-48b8-aef6-6488967e5e00" fbc:geneProduct="G_18195"/>
                <fbc:geneProductRef metaid="_944aa5fd-e297-4bc8-ae62-b045b3e72449" fbc:geneProduct="G_11951"/>
                <fbc:geneProductRef metaid="_1de5c937-8530-4623-9ae1-9bde011991ed" fbc:geneProduct="G_10476"/>
                <fbc:geneProductRef metaid="_38637d7f-1abc-4041-9324-660afcea831e" fbc:geneProduct="G_11957"/>
                <fbc:geneProductRef metaid="_2b4503b5-9431-4386-bbde-602c434394e9" fbc:geneProduct="G_57423"/>
                <fbc:geneProductRef metaid="_10658bff-6e89-4d08-a4b1-76455d3dcb65" fbc:geneProduct="G_11958"/>
                <fbc:geneProductRef metaid="_1dcbc1b1-5019-4b3e-bbf0-6535afbd40be" fbc:geneProduct="G_11950"/>
              </fbc:and>
              <fbc:and metaid="a9bc8f44-17f3-4e62-9e74-e2d0025f82f6">
                <fbc:geneProductRef metaid="_16634149-7f6b-40a5-bdf0-4630e7949446" fbc:geneProduct="G_18195"/>
                <fbc:geneProductRef metaid="_96d0db6f-dc5c-4276-b71c-c9cc7b7ada4f" fbc:geneProduct="G_11950"/>
                <fbc:geneProductRef metaid="eabc1220-f3d3-4769-99d8-d8330f38aae3" fbc:geneProduct="G_10476"/>
                <fbc:geneProductRef metaid="_6e6f4ae9-6a21-4883-a232-9817b39a2fb9" fbc:geneProduct="G_11958"/>
                <fbc:geneProductRef metaid="e55d2a0f-c214-426d-b449-598d461a42dc" fbc:geneProduct="G_228033"/>
                <fbc:geneProductRef metaid="b5fd258c-c7ac-4578-81f0-b71da91b57f1" fbc:geneProduct="G_627998"/>
                <fbc:geneProductRef metaid="_9382a3ba-1d0f-4289-a2f6-e43905a292f9" fbc:geneProduct="G_57423"/>
                <fbc:geneProductRef metaid="_0be8d6cf-d8ca-42fc-b531-57b32d467ded" fbc:geneProduct="G_11957"/>
              </fbc:and>
              <fbc:and metaid="e6a9d908-1ad2-4849-bc40-3aac7e2cba78">
                <fbc:geneProductRef metaid="_4af19d2c-9ebb-4996-b880-002a25fbaa7c" fbc:geneProduct="G_18195"/>
                <fbc:geneProductRef metaid="f0538319-9b54-4cbf-9bed-403b2cf24659" fbc:geneProduct="G_10476"/>
                <fbc:geneProductRef metaid="_34591cc5-6baa-4170-9479-5f9ab43c1a96" fbc:geneProduct="G_11958"/>
                <fbc:geneProductRef metaid="_82276e22-8fb7-4146-a924-34523f820436" fbc:geneProduct="G_11950"/>
                <fbc:geneProductRef metaid="_3d0c905b-c372-4af0-a8b5-fbd30c9a569a" fbc:geneProduct="G_627998"/>
                <fbc:geneProductRef metaid="_2c8a3e36-93ba-452f-93f6-cc01673f590d" fbc:geneProduct="G_100039108"/>
                <fbc:geneProductRef metaid="_5e146c84-e195-4957-8c7f-aa8aedd0015b" fbc:geneProduct="G_11957"/>
                <fbc:geneProductRef metaid="d4e2fc31-5c6c-4533-91f6-7a936db8d29d" fbc:geneProduct="G_57423"/>
              </fbc:and>
              <fbc:and metaid="_929bdab4-0cc1-41c5-b894-c2291ed5fedd">
                <fbc:geneProductRef metaid="_266b739a-4b13-4037-97bf-2776a1591b90" fbc:geneProduct="G_627998"/>
                <fbc:geneProductRef metaid="_67115553-7526-4297-bf14-96209a88ce46" fbc:geneProduct="G_18195"/>
                <fbc:geneProductRef metaid="_04eb62ef-3450-4aeb-8ad6-fc7e163a0803" fbc:geneProduct="G_10476"/>
                <fbc:geneProductRef metaid="c32aa704-3552-48a3-9795-37c89ead5987" fbc:geneProduct="G_11951"/>
                <fbc:geneProductRef metaid="_52c248bd-af3c-42d5-a9e3-46c8f3704ee2" fbc:geneProduct="G_11957"/>
                <fbc:geneProductRef metaid="a9d69873-7d57-4c44-9a78-a54ae1ed61c9" fbc:geneProduct="G_57423"/>
                <fbc:geneProductRef metaid="_926fb7f2-cb98-46e9-b5c1-04f520d980d1" fbc:geneProduct="G_11958"/>
                <fbc:geneProductRef metaid="_7c58e6b1-29d5-478f-9592-32e9ebb48295" fbc:geneProduct="G_11950"/>
              </fbc:and>
              <fbc:and metaid="cf6b8587-ce9e-4ce7-8bf8-fb70f7c00a2e">
                <fbc:geneProductRef metaid="cf669b39-c4ef-4f51-aedc-4df4c55a2eb7" fbc:geneProduct="G_228033"/>
                <fbc:geneProductRef metaid="_7385126a-6804-41e2-96c1-a4a9879a0a7d" fbc:geneProduct="G_18195"/>
                <fbc:geneProductRef metaid="b7af3552-7ae4-457e-bd14-13a707465b03" fbc:geneProduct="G_57423"/>
                <fbc:geneProductRef metaid="e7228108-db34-4f4e-910d-de4bdf45d768" fbc:geneProduct="G_10476"/>
                <fbc:geneProductRef metaid="_72d75bde-7800-491a-a7a4-3f66ad9d0c1f" fbc:geneProduct="G_11950"/>
                <fbc:geneProductRef metaid="cb42fb71-e68e-4396-80ed-5756e11c79b0" fbc:geneProduct="G_11958"/>
                <fbc:geneProductRef metaid="af5b608b-e84b-463e-9bfb-a730d6666068" fbc:geneProduct="G_627998"/>
                <fbc:geneProductRef metaid="_58660a5f-c57e-4f5f-91cc-3b606f6ce606" fbc:geneProduct="G_11957"/>
              </fbc:and>
              <fbc:and metaid="_8610a710-b72b-4b18-8708-475f4dcdd750">
                <fbc:geneProductRef metaid="_6a459472-3c2e-42c8-a74c-a737c6b24b3a" fbc:geneProduct="G_18195"/>
                <fbc:geneProductRef metaid="_35005b43-c520-4e87-abe9-9a3262f3b697" fbc:geneProduct="G_57423"/>
                <fbc:geneProductRef metaid="d465a7df-4434-4b58-9bd3-1fa37612867c" fbc:geneProduct="G_10476"/>
                <fbc:geneProductRef metaid="ace614d1-9d2a-4a3a-9063-8b1bdfa7ff38" fbc:geneProduct="G_11958"/>
                <fbc:geneProductRef metaid="_2fe8697d-f849-4e1b-8974-de3c2bc119fc" fbc:geneProduct="G_11950"/>
                <fbc:geneProductRef metaid="_92c923eb-bc19-4e54-820c-562921d62e02" fbc:geneProduct="G_627998"/>
                <fbc:geneProductRef metaid="_439a1abc-e08b-4b93-98c4-f4b291bf807f" fbc:geneProduct="G_100039108"/>
                <fbc:geneProductRef metaid="ea19e5a2-6fd9-45c8-a1a2-b8bc4b1b35f2" fbc:geneProduct="G_11957"/>
              </fbc:and>
              <fbc:and metaid="be7ed002-947b-4fce-9f09-c2eea71756d4">
                <fbc:geneProductRef metaid="_5d31354d-37f4-4e28-aef0-1ba64bffd287" fbc:geneProduct="G_627998"/>
                <fbc:geneProductRef metaid="b5b99abb-4234-459d-884d-4a73abf6da88" fbc:geneProduct="G_18195"/>
                <fbc:geneProductRef metaid="f779b30d-a578-4ac2-8136-1785a6334633" fbc:geneProduct="G_10476"/>
                <fbc:geneProductRef metaid="d6eea559-d661-4727-9880-8beac26568b4" fbc:geneProduct="G_57423"/>
                <fbc:geneProductRef metaid="_40851c82-c816-45fb-88de-0e23bc2ca6bc" fbc:geneProduct="G_11957"/>
                <fbc:geneProductRef metaid="_6c67fe0b-d667-4f41-8e90-7f946bebf525" fbc:geneProduct="G_228033"/>
                <fbc:geneProductRef metaid="_01182f3b-0f9a-4659-9be3-fd01cfc49302" fbc:geneProduct="G_11958"/>
                <fbc:geneProductRef metaid="bc2a997b-d4e8-4605-b9ee-ae05bb25636d" fbc:geneProduct="G_11950"/>
              </fbc:and>
              <fbc:and metaid="fa79c488-53fc-449c-a05c-696feafc0e7e">
                <fbc:geneProductRef metaid="_9f00ced6-c42c-40df-99e7-4dc104d20ae5" fbc:geneProduct="G_228033"/>
                <fbc:geneProductRef metaid="_746c3e63-9074-4ba6-9982-d5e9dd444e1f" fbc:geneProduct="G_18195"/>
                <fbc:geneProductRef metaid="b073d2f0-470d-451a-91a2-71f319656cbe" fbc:geneProduct="G_10476"/>
                <fbc:geneProductRef metaid="c753f1b1-ce93-4b64-9cd4-2b33cc24222a" fbc:geneProduct="G_11950"/>
                <fbc:geneProductRef metaid="c1e577b7-bda9-4c06-9a3f-42c10a119ba9" fbc:geneProduct="G_11958"/>
                <fbc:geneProductRef metaid="_3e6ed250-89d6-4d4e-91ed-054ed36b49d0" fbc:geneProduct="G_627998"/>
                <fbc:geneProductRef metaid="_0b06c55b-ad43-4372-b00b-a1e94a6a8056" fbc:geneProduct="G_57423"/>
                <fbc:geneProductRef metaid="_4e2b4fe3-aac3-4a6e-8cfe-95fe63dc0691" fbc:geneProduct="G_11957"/>
              </fbc:and>
              <fbc:and metaid="f11e8b5a-5d6b-4ec9-8275-3c831b710344">
                <fbc:geneProductRef metaid="e1545ad2-382b-4ff0-b7ba-7073e81a177c" fbc:geneProduct="G_18195"/>
                <fbc:geneProductRef metaid="_96ed302d-e281-4c68-bb03-232ef7366225" fbc:geneProduct="G_57423"/>
                <fbc:geneProductRef metaid="e197df0e-dc26-4fce-a8c7-4868726e3d6c" fbc:geneProduct="G_11950"/>
                <fbc:geneProductRef metaid="_00811d9c-8fbb-477c-bc90-eab23717e268" fbc:geneProduct="G_10476"/>
                <fbc:geneProductRef metaid="b4494515-ad68-4b7d-8397-eb7d4a934929" fbc:geneProduct="G_11958"/>
                <fbc:geneProductRef metaid="_960f5a5c-1afa-43b5-a2a7-73f653cee85d" fbc:geneProduct="G_11951"/>
                <fbc:geneProductRef metaid="_184f0cf4-93c5-42d1-b917-ee2adc1dabc7" fbc:geneProduct="G_627998"/>
                <fbc:geneProductRef metaid="_5b6355ff-20da-4d21-828b-67fba2e50a0b" fbc:geneProduct="G_11957"/>
              </fbc:and>
              <fbc:and metaid="f530a977-4581-4735-bb4e-78adf85c327a">
                <fbc:geneProductRef metaid="_31fd9ca1-6a8f-4b36-a822-98d20c203dea" fbc:geneProduct="G_18195"/>
                <fbc:geneProductRef metaid="_2d79a266-e48a-4c3a-9ed9-14c38e822760" fbc:geneProduct="G_57423"/>
                <fbc:geneProductRef metaid="a0bace88-bb2d-41e4-ac78-3deb16e6a983" fbc:geneProduct="G_11950"/>
                <fbc:geneProductRef metaid="_06c0615d-392c-4e04-be70-5bac8b2d924b" fbc:geneProduct="G_10476"/>
                <fbc:geneProductRef metaid="_05e10d3e-44ba-4b08-a4f5-422575739c90" fbc:geneProduct="G_11958"/>
                <fbc:geneProductRef metaid="b8f4f1db-40ab-42ae-a8bb-5e2110683dfd" fbc:geneProduct="G_627998"/>
                <fbc:geneProductRef metaid="_0eec78ef-abe4-4001-8b19-68dfedaa7432" fbc:geneProduct="G_100039108"/>
                <fbc:geneProductRef metaid="_8faa4263-9e44-42c9-8a58-344f8279805c" fbc:geneProduct="G_11957"/>
              </fbc:and>
              <fbc:and metaid="_4c38c8f5-e598-4f9d-9c1b-eb4ed1faf0b9">
                <fbc:geneProductRef metaid="_7e0a1e67-7442-439a-90ba-d63376645418" fbc:geneProduct="G_228033"/>
                <fbc:geneProductRef metaid="a6a99a32-a883-4ab8-bd19-8372d36ede49" fbc:geneProduct="G_18195"/>
                <fbc:geneProductRef metaid="_06d07375-9dda-41bf-a184-07e9d8b7e3fe" fbc:geneProduct="G_10476"/>
                <fbc:geneProductRef metaid="_1d3f0702-95cb-4e37-9013-1ce0f50361e1" fbc:geneProduct="G_11958"/>
                <fbc:geneProductRef metaid="_37569821-79de-4fa8-91ee-de4497c1a283" fbc:geneProduct="G_11950"/>
                <fbc:geneProductRef metaid="_7c0b7f17-6295-41cb-9488-d938cec4b901" fbc:geneProduct="G_627998"/>
                <fbc:geneProductRef metaid="b9cc74b4-035a-4848-8d92-5989b95317c6" fbc:geneProduct="G_11957"/>
                <fbc:geneProductRef metaid="ad79a4c3-7e86-43f8-b4bd-4e8777727263" fbc:geneProduct="G_57423"/>
              </fbc:and>
              <fbc:and metaid="af982833-6582-485b-a602-0b9a468d1d77">
                <fbc:geneProductRef metaid="_8bd35a01-5003-4bf6-9300-a8f30bcc129a" fbc:geneProduct="G_100039108"/>
                <fbc:geneProductRef metaid="e5e56e0e-c34a-41a1-bcda-c6a2291b484b" fbc:geneProduct="G_18195"/>
                <fbc:geneProductRef metaid="_73b64d8f-73e2-4aba-a97d-652af1315c0a" fbc:geneProduct="G_10476"/>
                <fbc:geneProductRef metaid="f8d5d7c8-b3ea-4906-8315-c78c650cb588" fbc:geneProduct="G_11958"/>
                <fbc:geneProductRef metaid="_6f4ea4f2-f431-4708-a466-2f1d070bbd62" fbc:geneProduct="G_11950"/>
                <fbc:geneProductRef metaid="_798d4974-5fe4-40f9-bb78-d73dac25d934" fbc:geneProduct="G_627998"/>
                <fbc:geneProductRef metaid="ced70817-1acd-42a8-9c8b-1f0c33c75aa8" fbc:geneProduct="G_57423"/>
                <fbc:geneProductRef metaid="_5461a905-6eec-446b-91ac-12d9b8a09099" fbc:geneProduct="G_11957"/>
              </fbc:and>
              <fbc:and metaid="_4f538fcd-52f2-4574-afa9-25810b0bd6a6">
                <fbc:geneProductRef metaid="f9fe3d3b-498d-4a3b-8fdd-3dcce570b63f" fbc:geneProduct="G_627998"/>
                <fbc:geneProductRef metaid="_9fad60ba-c84e-489c-a186-a73b9843e919" fbc:geneProduct="G_18195"/>
                <fbc:geneProductRef metaid="_4d813d50-34f5-402f-90d9-ef1f447bc1fa" fbc:geneProduct="G_10476"/>
                <fbc:geneProductRef metaid="_95a13fd5-1f80-4769-b67d-095dc0efb3e3" fbc:geneProduct="G_11951"/>
                <fbc:geneProductRef metaid="_57f81ca4-089b-4021-a3ad-9e51fe9f4d87" fbc:geneProduct="G_11957"/>
                <fbc:geneProductRef metaid="_114587b4-0e19-414e-a1a2-72b5d64a0bce" fbc:geneProduct="G_57423"/>
                <fbc:geneProductRef metaid="_2738a8fb-0d7c-4f56-804a-24f408a0d827" fbc:geneProduct="G_11950"/>
                <fbc:geneProductRef metaid="_80d4291e-7b45-45e8-ba3a-d989e91286ed" fbc:geneProduct="G_11958"/>
              </fbc:and>
              <fbc:and metaid="_91c3f0cc-b6a2-48a5-a575-379ace3ca575">
                <fbc:geneProductRef metaid="_2524a178-79c0-4972-88c1-880d0b2f14df" fbc:geneProduct="G_627998"/>
                <fbc:geneProductRef metaid="_37cb4a1b-11bd-4f7e-8245-9615080f0f75" fbc:geneProduct="G_18195"/>
                <fbc:geneProductRef metaid="b9949c15-8518-4f29-ba5d-30dbfe80526f" fbc:geneProduct="G_10476"/>
                <fbc:geneProductRef metaid="da19e9ef-a686-4d05-b08c-0006ce4592c6" fbc:geneProduct="G_11951"/>
                <fbc:geneProductRef metaid="df55ee98-bd14-467e-9aec-ed5d898c82bb" fbc:geneProduct="G_11950"/>
                <fbc:geneProductRef metaid="d34d440b-2392-4c0d-83c4-5c4222ffe9ae" fbc:geneProduct="G_11957"/>
                <fbc:geneProductRef metaid="afe74693-4544-4f76-8c3b-aa8f5252c5c6" fbc:geneProduct="G_57423"/>
                <fbc:geneProductRef metaid="b57eaeb6-1570-492f-bb2b-bef2397cab58" fbc:geneProduct="G_11958"/>
              </fbc:and>
              <fbc:and metaid="_1584d4d0-78c0-4b84-8576-03eb47d43022">
                <fbc:geneProductRef metaid="_3b045c16-6fb8-4731-bc95-be39e40d46b4" fbc:geneProduct="G_18195"/>
                <fbc:geneProductRef metaid="_808ca5cf-2dda-4b14-b233-78a52b7afcfa" fbc:geneProduct="G_11950"/>
                <fbc:geneProductRef metaid="d60c640f-e540-46a1-b71b-5dc23c0c1b67" fbc:geneProduct="G_10476"/>
                <fbc:geneProductRef metaid="_5b919ed0-b319-451e-baef-85a9cd6bdc90" fbc:geneProduct="G_11958"/>
                <fbc:geneProductRef metaid="_2a8c6fb0-92ac-4987-bf77-5ac49449b5fa" fbc:geneProduct="G_11951"/>
                <fbc:geneProductRef metaid="_6a60d9a4-e0b5-490f-ba8e-a766f1a40025" fbc:geneProduct="G_627998"/>
                <fbc:geneProductRef metaid="fd324049-e33c-4d80-a4c6-f585cfe8e9a6" fbc:geneProduct="G_57423"/>
                <fbc:geneProductRef metaid="_80ae52d7-f0bf-4eb3-92a3-4a9fd98a1315" fbc:geneProduct="G_11957"/>
              </fbc:and>
              <fbc:and metaid="e154916d-67e9-48b7-acc6-ae2e1633b94e">
                <fbc:geneProductRef metaid="_9d19bfe1-94aa-4156-b562-e510ec69979a" fbc:geneProduct="G_627998"/>
                <fbc:geneProductRef metaid="_04d8d136-d942-45c6-bce8-0c67ebf9ff20" fbc:geneProduct="G_18195"/>
                <fbc:geneProductRef metaid="_1546a97a-6d48-4c83-b051-a62c2da0ef95" fbc:geneProduct="G_10476"/>
                <fbc:geneProductRef metaid="_4399fb75-547c-4cbe-b6c6-0c035f41a543" fbc:geneProduct="G_11957"/>
                <fbc:geneProductRef metaid="_5d69d437-2f0b-4536-b7a3-b5181ef599dd" fbc:geneProduct="G_57423"/>
                <fbc:geneProductRef metaid="c2f4f95b-ac4d-450d-95e2-4253ffdd7f74" fbc:geneProduct="G_228033"/>
                <fbc:geneProductRef metaid="_2a7ad2e8-f010-4a53-8004-0c9b1a3367d4" fbc:geneProduct="G_11958"/>
                <fbc:geneProductRef metaid="e91eeec7-35ee-4ef5-a4e9-3e2b003d8435" fbc:geneProduct="G_11950"/>
              </fbc:and>
              <fbc:and metaid="_0cb89e52-a4e8-4b89-9767-d3868774ea19">
                <fbc:geneProductRef metaid="e4336e93-a921-484e-9d45-bb3b78fd8f1d" fbc:geneProduct="G_627998"/>
                <fbc:geneProductRef metaid="_5e058cae-b41c-4e36-a8c2-dc0c43f52ffa" fbc:geneProduct="G_18195"/>
                <fbc:geneProductRef metaid="_72f6bd55-ed70-4688-ab6c-28016b477f91" fbc:geneProduct="G_10476"/>
                <fbc:geneProductRef metaid="_6350d450-02f2-4c28-acd1-f1380d60568a" fbc:geneProduct="G_11950"/>
                <fbc:geneProductRef metaid="_942d8952-54e9-41f5-ba58-53e4a442c062" fbc:geneProduct="G_11957"/>
                <fbc:geneProductRef metaid="_851eb56e-e1e9-4f64-82cd-6b2a56a5c691" fbc:geneProduct="G_57423"/>
                <fbc:geneProductRef metaid="_1eb2bad6-4917-484b-8522-29a3fe9a90dd" fbc:geneProduct="G_228033"/>
                <fbc:geneProductRef metaid="b81d0571-7b7f-4e7c-8f8d-194d304e473d" fbc:geneProduct="G_11958"/>
              </fbc:and>
              <fbc:and metaid="c312a01b-8d96-4563-a840-ea65cc93094b">
                <fbc:geneProductRef metaid="_0b59d356-ff39-458f-9b12-8cc5c8d1199a" fbc:geneProduct="G_627998"/>
                <fbc:geneProductRef metaid="ae3582f2-7ffd-4954-8f04-6f64741cbef2" fbc:geneProduct="G_18195"/>
                <fbc:geneProductRef metaid="_2975dd0e-b9ba-4acd-9892-d59307039f10" fbc:geneProduct="G_10476"/>
                <fbc:geneProductRef metaid="fc5316b6-d7db-4028-a33f-fa87a557d042" fbc:geneProduct="G_11950"/>
                <fbc:geneProductRef metaid="c33b944d-2856-46a8-9d6c-dc10145d4a25" fbc:geneProduct="G_11957"/>
                <fbc:geneProductRef metaid="_66705413-9ee4-46fc-afa4-1a4ebcd907de" fbc:geneProduct="G_57423"/>
                <fbc:geneProductRef metaid="db928e51-7033-4f27-b4eb-74c0409921d8" fbc:geneProduct="G_228033"/>
                <fbc:geneProductRef metaid="_3b147293-0678-4104-a78e-c5251e40f4ef" fbc:geneProduct="G_11958"/>
              </fbc:and>
              <fbc:and metaid="_2a010697-29f1-4aa0-ab23-9cd911de5a60">
                <fbc:geneProductRef metaid="_559f205b-f792-4a22-b28c-69e6ea40a747" fbc:geneProduct="G_627998"/>
                <fbc:geneProductRef metaid="fe6681ce-ada6-4a63-9458-158d3bf3fa2f" fbc:geneProduct="G_18195"/>
                <fbc:geneProductRef metaid="d0cd3746-fc8c-4ce5-b111-71b95c74fbce" fbc:geneProduct="G_10476"/>
                <fbc:geneProductRef metaid="_0938308a-5445-490f-bc75-c12bbe556494" fbc:geneProduct="G_11951"/>
                <fbc:geneProductRef metaid="f7fc85c7-1ff1-42df-95a0-c4387eb91857" fbc:geneProduct="G_11957"/>
                <fbc:geneProductRef metaid="_1b8ed230-7725-4669-ae18-b2ce3baa89c6" fbc:geneProduct="G_57423"/>
                <fbc:geneProductRef metaid="_19c5f3e9-c9d9-4d69-8225-8bb8d8b0ac3e" fbc:geneProduct="G_11958"/>
                <fbc:geneProductRef metaid="_492cc526-fc82-4029-89e1-0d6013bd4bd8" fbc:geneProduct="G_11950"/>
              </fbc:and>
              <fbc:and metaid="_83fc7cfb-ee6a-4b2c-800f-83c8a0baadac">
                <fbc:geneProductRef metaid="f2654e67-ab6b-4d80-b85c-1359bf8e237a" fbc:geneProduct="G_627998"/>
                <fbc:geneProductRef metaid="_6eaf9193-f6ca-4767-b104-47de9f2329ca" fbc:geneProduct="G_18195"/>
                <fbc:geneProductRef metaid="_871d4354-369f-494d-a7bf-22985c0b7352" fbc:geneProduct="G_10476"/>
                <fbc:geneProductRef metaid="b1939b75-ecb4-42f5-a56c-081f1f54b0de" fbc:geneProduct="G_57423"/>
                <fbc:geneProductRef metaid="d38d5e9e-3848-411a-8abb-3b40ad055ec9" fbc:geneProduct="G_11950"/>
                <fbc:geneProductRef metaid="ba914c2e-6715-44f0-a4e9-096c416f815f" fbc:geneProduct="G_11957"/>
                <fbc:geneProductRef metaid="_933659f2-6b67-4dd9-bbec-315317c43141" fbc:geneProduct="G_11958"/>
                <fbc:geneProductRef metaid="e6ae76fd-977f-4afb-bfa9-cd7db23a2c36" fbc:geneProduct="G_11951"/>
              </fbc:and>
              <fbc:and metaid="_8b9bda40-9d7e-4f74-bb3c-e5093af407e8">
                <fbc:geneProductRef metaid="_429e694e-9eab-4fdc-be88-c038c65f14ac" fbc:geneProduct="G_627998"/>
                <fbc:geneProductRef metaid="a1e5dbea-270e-40cc-9d92-03cb43622496" fbc:geneProduct="G_18195"/>
                <fbc:geneProductRef metaid="_5af18aca-483f-4171-9126-3bce3d526966" fbc:geneProduct="G_10476"/>
                <fbc:geneProductRef metaid="_1d2f0598-2bf1-4068-9192-9c1a2e0d17bc" fbc:geneProduct="G_57423"/>
                <fbc:geneProductRef metaid="e0a3be90-b89e-45a2-9359-df23d09cbba9" fbc:geneProduct="G_11950"/>
                <fbc:geneProductRef metaid="_98dcbe44-8b17-4383-96fb-8324fa97a05b" fbc:geneProduct="G_11957"/>
                <fbc:geneProductRef metaid="be7e954d-f091-4085-942a-6f80ed03e148" fbc:geneProduct="G_11958"/>
                <fbc:geneProductRef metaid="eea588c9-3756-4c13-9548-57f10a5d70e2" fbc:geneProduct="G_11951"/>
              </fbc:and>
              <fbc:and metaid="_191c187f-b5a3-43da-991f-3cf89ea82132">
                <fbc:geneProductRef metaid="d9d62d3c-da19-445c-8dae-f12cb935af3e" fbc:geneProduct="G_18195"/>
                <fbc:geneProductRef metaid="b7b309f4-4de9-4070-bffd-c54d51dec5ff" fbc:geneProduct="G_11950"/>
                <fbc:geneProductRef metaid="_17b122fe-5914-4a76-b03a-9b84e421fd87" fbc:geneProduct="G_10476"/>
                <fbc:geneProductRef metaid="_894d05c5-34b1-4e4a-b4f3-1de9ae699755" fbc:geneProduct="G_11957"/>
                <fbc:geneProductRef metaid="_981e48e6-9a4f-4103-b507-ab76ec632340" fbc:geneProduct="G_11958"/>
                <fbc:geneProductRef metaid="_0e51ba87-5953-45bf-a4ed-02d70c7853a1" fbc:geneProduct="G_228033"/>
                <fbc:geneProductRef metaid="a0b2de7d-cb9d-4267-9760-ab6dff4b1d36" fbc:geneProduct="G_627998"/>
                <fbc:geneProductRef metaid="_61265998-acf0-45ec-89e0-eafccc417409" fbc:geneProduct="G_57423"/>
              </fbc:and>
              <fbc:and metaid="_7448bf97-60b0-43d2-8956-a1e9f4e79678">
                <fbc:geneProductRef metaid="aefa3b10-b336-45f3-bcc8-01188f580724" fbc:geneProduct="G_627998"/>
                <fbc:geneProductRef metaid="c3b77925-5f1b-44d2-ab58-f3ccfb0180ad" fbc:geneProduct="G_100039108"/>
                <fbc:geneProductRef metaid="_60717051-5843-4957-88d5-3dd84c2661b2" fbc:geneProduct="G_18195"/>
                <fbc:geneProductRef metaid="_4d6c81c7-bac2-4240-81ec-c9e43021e77d" fbc:geneProduct="G_10476"/>
                <fbc:geneProductRef metaid="_32948c90-226b-42c9-a107-39d33b2a26e0" fbc:geneProduct="G_11950"/>
                <fbc:geneProductRef metaid="_75f6b1cf-09c9-43e9-907a-c58650b6ea72" fbc:geneProduct="G_57423"/>
                <fbc:geneProductRef metaid="d4fed0fc-3589-44a0-b774-515dbfe8a67a" fbc:geneProduct="G_11957"/>
                <fbc:geneProductRef metaid="c0ca0646-841c-4214-8336-802970ecd67a" fbc:geneProduct="G_11958"/>
              </fbc:and>
              <fbc:and metaid="c85a7128-f291-4934-9240-7734320eb64e">
                <fbc:geneProductRef metaid="_2f0990b4-2d75-42aa-b320-b3bf72fc9cd3" fbc:geneProduct="G_627998"/>
                <fbc:geneProductRef metaid="_1d1eb087-e0f0-49c9-ac29-a9a243d09730" fbc:geneProduct="G_18195"/>
                <fbc:geneProductRef metaid="_6dc1f0e3-5a91-4bf9-8aeb-1530e7d25ca1" fbc:geneProduct="G_10476"/>
                <fbc:geneProductRef metaid="_44fae155-0902-426d-85b9-47eaae5e1f16" fbc:geneProduct="G_100039108"/>
                <fbc:geneProductRef metaid="cf63967a-d2b9-475c-b5e0-873983ecf145" fbc:geneProduct="G_11950"/>
                <fbc:geneProductRef metaid="_44243c8d-a4c5-49c7-8546-d4e7e713ea22" fbc:geneProduct="G_11957"/>
                <fbc:geneProductRef metaid="_52a7aa1b-477a-421d-96f9-ad9811a1d592" fbc:geneProduct="G_57423"/>
                <fbc:geneProductRef metaid="_7ed96c6a-e813-4fab-9c18-58489758ae6e" fbc:geneProduct="G_11958"/>
              </fbc:and>
              <fbc:and metaid="d8c7df4d-fb41-42de-9e57-722c580e59ee">
                <fbc:geneProductRef metaid="_0fbc7240-be80-4137-8e68-25d65cbf5ca1" fbc:geneProduct="G_627998"/>
                <fbc:geneProductRef metaid="_7e22c86e-5268-49dc-aac7-db6d4c71811e" fbc:geneProduct="G_228033"/>
                <fbc:geneProductRef metaid="_5df5af0f-87ab-4d99-9233-72e419c2650b" fbc:geneProduct="G_18195"/>
                <fbc:geneProductRef metaid="_08a06db1-a489-4efb-9c9c-7284971ddef6" fbc:geneProduct="G_10476"/>
                <fbc:geneProductRef metaid="_5b0cc574-34a0-495c-915e-a5a5c64b3c7b" fbc:geneProduct="G_11950"/>
                <fbc:geneProductRef metaid="ff684c5a-ce59-4097-b92a-e2c80530a4df" fbc:geneProduct="G_11957"/>
                <fbc:geneProductRef metaid="_851e9505-12f8-4325-aaa4-b8c9a9b92eb7" fbc:geneProduct="G_57423"/>
                <fbc:geneProductRef metaid="_5a083a4a-80f8-40b1-abfe-560ef42eb708" fbc:geneProduct="G_11958"/>
              </fbc:and>
              <fbc:and metaid="ea6a6a9e-290a-4561-b459-2fff46fa0989">
                <fbc:geneProductRef metaid="_4bdf620a-d9d8-49b3-bb9b-675546ed2e62" fbc:geneProduct="G_627998"/>
                <fbc:geneProductRef metaid="c971444a-3afa-4538-bb5d-4afb2c222ef5" fbc:geneProduct="G_100039108"/>
                <fbc:geneProductRef metaid="_06c402df-285d-4d17-88c7-e71f52eb6f39" fbc:geneProduct="G_18195"/>
                <fbc:geneProductRef metaid="ddefdff2-3916-4d44-b0ea-ab5a9f6c1022" fbc:geneProduct="G_10476"/>
                <fbc:geneProductRef metaid="_3aa4ab3a-c4c1-4fff-ab04-5bdfdf7be51c" fbc:geneProduct="G_57423"/>
                <fbc:geneProductRef metaid="_7eebc0c8-7954-44fc-ad23-b5d59d24fc05" fbc:geneProduct="G_11950"/>
                <fbc:geneProductRef metaid="_4c2df266-117e-4e32-b99f-169098706eaa" fbc:geneProduct="G_11957"/>
                <fbc:geneProductRef metaid="_3e706475-aa97-421f-851f-fa04e6e6ec43" fbc:geneProduct="G_11958"/>
              </fbc:and>
              <fbc:and metaid="_0165f259-031a-4f94-938c-26f6fc2d3db4">
                <fbc:geneProductRef metaid="e1f78da1-beed-444d-8cc5-17550bd12492" fbc:geneProduct="G_627998"/>
                <fbc:geneProductRef metaid="d26d4c5f-6f29-49ff-8211-1085c49b2019" fbc:geneProduct="G_18195"/>
                <fbc:geneProductRef metaid="ee2a241b-9901-43ca-b218-bebe070e301a" fbc:geneProduct="G_10476"/>
                <fbc:geneProductRef metaid="_2dd46c64-1ee8-45bf-b3e0-c73bee840c20" fbc:geneProduct="G_11957"/>
                <fbc:geneProductRef metaid="_2e9672ca-7062-4700-98af-8303a4018472" fbc:geneProduct="G_100039108"/>
                <fbc:geneProductRef metaid="_6e0dec6a-5d0e-449c-9a53-9bd0f6febfdc" fbc:geneProduct="G_57423"/>
                <fbc:geneProductRef metaid="_37748e15-7028-4b8d-962d-8b96b8085428" fbc:geneProduct="G_11958"/>
                <fbc:geneProductRef metaid="_8aad7310-ec6e-4fa4-89ea-2dfd3ddc1111" fbc:geneProduct="G_11950"/>
              </fbc:and>
              <fbc:and metaid="_40e8e582-de7e-40fa-88fb-ba718b161071">
                <fbc:geneProductRef metaid="dabfca5a-35b1-4597-af07-5904edf37f57" fbc:geneProduct="G_627998"/>
                <fbc:geneProductRef metaid="eb1cf67a-3bf7-408d-b791-29134c581337" fbc:geneProduct="G_18195"/>
                <fbc:geneProductRef metaid="e68a4940-46c6-4291-8ec8-735c4f85f4ce" fbc:geneProduct="G_10476"/>
                <fbc:geneProductRef metaid="c11c32da-be0e-47aa-aa88-1fd5b1cca96e" fbc:geneProduct="G_11950"/>
                <fbc:geneProductRef metaid="_18cbaeea-a71e-43b4-ad13-69fca9e0265e" fbc:geneProduct="G_11957"/>
                <fbc:geneProductRef metaid="_2be457fa-ecfd-4190-803f-f7b0187c3072" fbc:geneProduct="G_57423"/>
                <fbc:geneProductRef metaid="_517badb2-8f94-4e97-89b2-d9278004651e" fbc:geneProduct="G_228033"/>
                <fbc:geneProductRef metaid="_9741b1da-5e81-4ebf-87a8-55f6bb3667ab" fbc:geneProduct="G_11958"/>
              </fbc:and>
              <fbc:and metaid="dcc6c263-a5c2-4610-87e5-0964be00f2ef">
                <fbc:geneProductRef metaid="a8d21423-8731-4212-abfc-170bf832b4f1" fbc:geneProduct="G_18195"/>
                <fbc:geneProductRef metaid="_87e7e780-1fae-40fa-8e40-34ed6e5439ad" fbc:geneProduct="G_57423"/>
                <fbc:geneProductRef metaid="_7560c9ec-f95b-4169-bab8-332935d87cc2" fbc:geneProduct="G_10476"/>
                <fbc:geneProductRef metaid="_26f77a47-bf17-43ef-a645-887546433f76" fbc:geneProduct="G_11958"/>
                <fbc:geneProductRef metaid="b0b037c1-6bbf-4793-813f-a424da5bf098" fbc:geneProduct="G_228033"/>
                <fbc:geneProductRef metaid="_8e7c504a-ea13-4d92-bc1f-c620bc34feb8" fbc:geneProduct="G_11950"/>
                <fbc:geneProductRef metaid="c7f6e102-3d2b-4e9a-b58b-b5f59e55a74a" fbc:geneProduct="G_627998"/>
                <fbc:geneProductRef metaid="_96596375-00a5-4487-a834-749af08b7cc2" fbc:geneProduct="G_11957"/>
              </fbc:and>
              <fbc:and metaid="db8a0e68-6f80-4d1e-a631-1e88a366e73b">
                <fbc:geneProductRef metaid="f1649080-c916-4647-8c22-f3c555c57920" fbc:geneProduct="G_627998"/>
                <fbc:geneProductRef metaid="_5e9fa874-504e-475a-aabc-6d83d1135057" fbc:geneProduct="G_18195"/>
                <fbc:geneProductRef metaid="_2baa06d6-081b-401c-8fba-52ab7a23fd79" fbc:geneProduct="G_11951"/>
                <fbc:geneProductRef metaid="c146badf-3eb6-4eea-afdf-888fe11c47b6" fbc:geneProduct="G_11957"/>
                <fbc:geneProductRef metaid="_0fe3a14d-39e9-4f26-a860-e99a36296a8d" fbc:geneProduct="G_11950"/>
                <fbc:geneProductRef metaid="_138475f3-659d-4f16-93bf-3313ba5481b9" fbc:geneProduct="G_57423"/>
                <fbc:geneProductRef metaid="_033b2b3c-a6a4-4e9a-8ad9-aaea582a8005" fbc:geneProduct="G_10476"/>
                <fbc:geneProductRef metaid="_0176cb5c-3896-4a7c-be37-40e5c0092775" fbc:geneProduct="G_11958"/>
              </fbc:and>
              <fbc:and metaid="_55903ff0-17d4-4ba3-910c-ceb2550ba895">
                <fbc:geneProductRef metaid="b3bc56e8-6e75-4852-8437-30de679449c9" fbc:geneProduct="G_627998"/>
                <fbc:geneProductRef metaid="a7bd9d23-980b-4bde-b6ed-2edb8b2f0e9b" fbc:geneProduct="G_228033"/>
                <fbc:geneProductRef metaid="_8bb84ae8-312f-40e2-9bc4-7e3fc2028de4" fbc:geneProduct="G_18195"/>
                <fbc:geneProductRef metaid="a7efad8d-6a3a-47af-b983-fda44e47e394" fbc:geneProduct="G_10476"/>
                <fbc:geneProductRef metaid="_060bb147-a94f-49d6-9ecd-7a9e9da6c3ea" fbc:geneProduct="G_11957"/>
                <fbc:geneProductRef metaid="ee04e89f-0524-49e7-b1e7-48ee971ff9b7" fbc:geneProduct="G_57423"/>
                <fbc:geneProductRef metaid="d1e03e33-54f7-47fd-a8e4-e81a9fc0c9b1" fbc:geneProduct="G_11950"/>
                <fbc:geneProductRef metaid="fa9f516d-a6b6-44a2-8517-d5a24dfaf195" fbc:geneProduct="G_11958"/>
              </fbc:and>
              <fbc:and metaid="_03874671-09c5-40a4-b2d1-67898c19497e">
                <fbc:geneProductRef metaid="bd31d492-7af0-4ee4-8b79-641becd0b0a3" fbc:geneProduct="G_18195"/>
                <fbc:geneProductRef metaid="_2871ab6a-dcc6-432f-a61f-f745dd2ae7ce" fbc:geneProduct="G_11957"/>
                <fbc:geneProductRef metaid="_1380a737-85e4-4703-901e-eacf3fee0750" fbc:geneProduct="G_10476"/>
                <fbc:geneProductRef metaid="_986b2dda-164d-4a28-89f2-0bd916649f7a" fbc:geneProduct="G_11950"/>
                <fbc:geneProductRef metaid="_18220acd-7c67-494e-b1ef-e37360532364" fbc:geneProduct="G_11958"/>
                <fbc:geneProductRef metaid="_9c63cef2-7481-488d-aa1e-3b40227c9744" fbc:geneProduct="G_627998"/>
                <fbc:geneProductRef metaid="_95231fa2-12f0-41ad-bea2-049bae40f9e6" fbc:geneProduct="G_228033"/>
                <fbc:geneProductRef metaid="a1c77f51-acfe-485c-ba5b-f9def4d83e89" fbc:geneProduct="G_57423"/>
              </fbc:and>
              <fbc:and metaid="_0703f98c-fa37-43be-bbbe-6d2e525380f5">
                <fbc:geneProductRef metaid="_32d05b1f-ea3d-4071-8c0e-e99b19a82a10" fbc:geneProduct="G_627998"/>
                <fbc:geneProductRef metaid="_063e961d-4eb7-4d75-8a55-05b281f6e846" fbc:geneProduct="G_18195"/>
                <fbc:geneProductRef metaid="_6723a7d4-8990-479e-b21f-da665ec76864" fbc:geneProduct="G_10476"/>
                <fbc:geneProductRef metaid="aad6f3f3-3414-4c80-8a1d-c467d7d62dbe" fbc:geneProduct="G_11951"/>
                <fbc:geneProductRef metaid="_8f70ea15-c684-4a60-ad27-b63e57b9f16a" fbc:geneProduct="G_11957"/>
                <fbc:geneProductRef metaid="bf0a63cc-f615-4b62-9517-157612148ba0" fbc:geneProduct="G_57423"/>
                <fbc:geneProductRef metaid="e91ace9b-7b1a-478e-aa7d-4d77cdbe0a88" fbc:geneProduct="G_11950"/>
                <fbc:geneProductRef metaid="bf4e8aa3-2dcf-4a6a-b283-c6234f4b99dd" fbc:geneProduct="G_11958"/>
              </fbc:and>
              <fbc:and metaid="_7aaa835f-7f34-43c1-9ae7-6eb941e6d1ea">
                <fbc:geneProductRef metaid="_129270fb-2494-4c19-8544-19eb8017e323" fbc:geneProduct="G_627998"/>
                <fbc:geneProductRef metaid="_0e33f99b-31d5-4925-b0b4-a4edb7ca5951" fbc:geneProduct="G_100039108"/>
                <fbc:geneProductRef metaid="_40a96a86-caf3-4f4a-b205-d4961e6bad2a" fbc:geneProduct="G_18195"/>
                <fbc:geneProductRef metaid="_67027ce7-81e5-490b-b599-7c4bde05bd48" fbc:geneProduct="G_10476"/>
                <fbc:geneProductRef metaid="_6ba051db-2ff5-4454-989a-8538301a20ae" fbc:geneProduct="G_11950"/>
                <fbc:geneProductRef metaid="de5f77a4-7e99-49fe-a026-2e54f2d97726" fbc:geneProduct="G_11957"/>
                <fbc:geneProductRef metaid="_78b49a29-724b-4a7d-97e6-9c8431c81e1a" fbc:geneProduct="G_57423"/>
                <fbc:geneProductRef metaid="b38428e3-159c-404a-b1fb-f75f1eb81620" fbc:geneProduct="G_11958"/>
              </fbc:and>
              <fbc:and metaid="_0f1d98c7-bf88-435d-9d24-dea439c7c8d4">
                <fbc:geneProductRef metaid="_926539a6-8d1b-4e6e-8aee-823845bd580b" fbc:geneProduct="G_627998"/>
                <fbc:geneProductRef metaid="b721a10b-d2ae-4ea6-a0cc-9420efd2c02a" fbc:geneProduct="G_18195"/>
                <fbc:geneProductRef metaid="_8c9ceee3-3c82-4b48-8536-5b68c2f6727e" fbc:geneProduct="G_11951"/>
                <fbc:geneProductRef metaid="af66b183-8296-4f5e-936f-477e130bf82d" fbc:geneProduct="G_11950"/>
                <fbc:geneProductRef metaid="_9004032d-6e2b-48f3-ba55-f4ac37cbf670" fbc:geneProduct="G_57423"/>
                <fbc:geneProductRef metaid="b7b98db9-2a23-44c8-9111-09fd84588d34" fbc:geneProduct="G_10476"/>
                <fbc:geneProductRef metaid="_34350dd4-ecfb-46b8-ab90-7d7d7eb1f74c" fbc:geneProduct="G_11957"/>
                <fbc:geneProductRef metaid="_1fed9ad6-a115-4bb2-a7e0-6db35bbddd9c" fbc:geneProduct="G_11958"/>
              </fbc:and>
              <fbc:and metaid="_5c80de31-ccdd-4a41-8fa8-ef12ec9ad91f">
                <fbc:geneProductRef metaid="_3c176450-6f88-4131-bd73-f5c5240a8bae" fbc:geneProduct="G_627998"/>
                <fbc:geneProductRef metaid="_5dc6c479-03ba-4b87-b584-c570715e3f9c" fbc:geneProduct="G_18195"/>
                <fbc:geneProductRef metaid="_6c48c191-92cc-4c3d-8e99-b8e2f833b790" fbc:geneProduct="G_11951"/>
                <fbc:geneProductRef metaid="e83f46ce-8c77-4d6a-a8ee-e51b529939c1" fbc:geneProduct="G_57423"/>
                <fbc:geneProductRef metaid="b5061abf-1831-47f2-9c80-d860e318713a" fbc:geneProduct="G_10476"/>
                <fbc:geneProductRef metaid="_7c61dc27-d6ed-425c-ac78-66f64d3f3bd1" fbc:geneProduct="G_11950"/>
                <fbc:geneProductRef metaid="ccd8d682-0e8d-44bc-b45a-37d27912c803" fbc:geneProduct="G_11957"/>
                <fbc:geneProductRef metaid="_84578b8f-e03f-42bb-b3e3-df32caaf04b6" fbc:geneProduct="G_11958"/>
              </fbc:and>
              <fbc:and metaid="eec37e0f-15d2-4189-9e4a-ddd635a198a2">
                <fbc:geneProductRef metaid="_16196f91-18f5-4cfd-965b-49c8f3134020" fbc:geneProduct="G_627998"/>
                <fbc:geneProductRef metaid="_928bf771-983d-4ac4-af5f-cee19417498c" fbc:geneProduct="G_18195"/>
                <fbc:geneProductRef metaid="_2b13001b-37a9-481a-b6ec-314388d4a21e" fbc:geneProduct="G_10476"/>
                <fbc:geneProductRef metaid="d679ffca-541f-4fd4-b4f0-c05f4158ce07" fbc:geneProduct="G_11950"/>
                <fbc:geneProductRef metaid="fb3157f7-ffd9-4881-8b02-bf75bd231ea5" fbc:geneProduct="G_11957"/>
                <fbc:geneProductRef metaid="_4645df4d-c72d-4cff-b552-90b7b0b7178c" fbc:geneProduct="G_57423"/>
                <fbc:geneProductRef metaid="b1dc6335-de23-406c-89e1-a8708807b595" fbc:geneProduct="G_11958"/>
                <fbc:geneProductRef metaid="aa8dbf1e-1919-4315-a4d6-2762df2fe3c5" fbc:geneProduct="G_11951"/>
              </fbc:and>
              <fbc:and metaid="_97d3a128-ecb8-4bf9-b839-4ee604948377">
                <fbc:geneProductRef metaid="_8fb693dc-a8b5-4670-afbf-7fd5f4e8b1eb" fbc:geneProduct="G_627998"/>
                <fbc:geneProductRef metaid="_8de64661-0fd8-456f-aeab-2d69a2e61ebc" fbc:geneProduct="G_18195"/>
                <fbc:geneProductRef metaid="_596bc21a-ef8f-4ac5-89d9-aa068705d47d" fbc:geneProduct="G_10476"/>
                <fbc:geneProductRef metaid="ca879ea8-4466-4449-9f5a-f3089fcbc77d" fbc:geneProduct="G_11951"/>
                <fbc:geneProductRef metaid="_95ac5957-13ec-4ff2-98fe-7727eaec9e0a" fbc:geneProduct="G_11957"/>
                <fbc:geneProductRef metaid="_8f0c2f4b-08ee-4ba5-9e47-6c5c40496f95" fbc:geneProduct="G_57423"/>
                <fbc:geneProductRef metaid="f922b727-0753-4d7e-8db8-c9d4a331b340" fbc:geneProduct="G_11950"/>
                <fbc:geneProductRef metaid="e1577416-cf3c-4503-9cb0-3d3a69bf3d99" fbc:geneProduct="G_11958"/>
              </fbc:and>
              <fbc:and metaid="_80326a2f-c428-4789-8d87-f47f83a6f379">
                <fbc:geneProductRef metaid="f4b7ee72-3bee-4dd3-abf0-7e58ce63ed7d" fbc:geneProduct="G_18195"/>
                <fbc:geneProductRef metaid="_4eea1016-d6c6-4d61-b0c5-2146bd1b92e8" fbc:geneProduct="G_11950"/>
                <fbc:geneProductRef metaid="de9517ac-7435-47ad-8362-97902b0d239c" fbc:geneProduct="G_10476"/>
                <fbc:geneProductRef metaid="e31ba099-fff9-4149-96ea-99116c6d68aa" fbc:geneProduct="G_11958"/>
                <fbc:geneProductRef metaid="a2279188-14df-403a-bb27-c554f00bc2f7" fbc:geneProduct="G_228033"/>
                <fbc:geneProductRef metaid="_743567af-dd89-4c1d-9f5e-241a5df78fdb" fbc:geneProduct="G_627998"/>
                <fbc:geneProductRef metaid="_877d3eef-e0c9-4333-9183-a7f1c19098c3" fbc:geneProduct="G_57423"/>
                <fbc:geneProductRef metaid="_79926f1a-ffeb-4685-aac9-d41c4fbc0826" fbc:geneProduct="G_11957"/>
              </fbc:and>
              <fbc:and metaid="b4255e15-9686-41ad-894e-c01a04c4564a">
                <fbc:geneProductRef metaid="c93f830d-0c88-43fc-b750-ddb5c5c8e546" fbc:geneProduct="G_627998"/>
                <fbc:geneProductRef metaid="_0f84ad07-f265-4faf-b4ab-c8e039ba54f3" fbc:geneProduct="G_18195"/>
                <fbc:geneProductRef metaid="_51732927-120f-498a-b01b-648960279f0a" fbc:geneProduct="G_10476"/>
                <fbc:geneProductRef metaid="bdfdacf4-de95-499d-8dd3-26de35c56c5e" fbc:geneProduct="G_11951"/>
                <fbc:geneProductRef metaid="_3d78bd67-4518-46de-9394-ca53332f36aa" fbc:geneProduct="G_11950"/>
                <fbc:geneProductRef metaid="_0d48252c-171f-4d26-a9e2-385001f2f212" fbc:geneProduct="G_11957"/>
                <fbc:geneProductRef metaid="_3238c456-10d2-492c-affb-02595dc637e6" fbc:geneProduct="G_57423"/>
                <fbc:geneProductRef metaid="_7994bf78-6428-43f5-9b59-fa0e4a3ea70b" fbc:geneProduct="G_11958"/>
              </fbc:and>
              <fbc:and metaid="_26fe6ef5-b3d6-43bc-b591-1c71b8a817c2">
                <fbc:geneProductRef metaid="d6f28959-b0b1-4582-b887-22c49c9301fa" fbc:geneProduct="G_18195"/>
                <fbc:geneProductRef metaid="_4a9148b7-6e20-4e34-a0ee-21e6e47bac0d" fbc:geneProduct="G_57423"/>
                <fbc:geneProductRef metaid="_7df284a2-5ff6-4d46-b89c-6c43874094e2" fbc:geneProduct="G_10476"/>
                <fbc:geneProductRef metaid="b3b5df4c-9ff2-4425-a725-3751c64c0e14" fbc:geneProduct="G_11950"/>
                <fbc:geneProductRef metaid="_52536e04-6292-405c-af17-bfab52c05554" fbc:geneProduct="G_11958"/>
                <fbc:geneProductRef metaid="_2c3179d6-ab99-409a-b8ec-980b6ca1ab31" fbc:geneProduct="G_228033"/>
                <fbc:geneProductRef metaid="c0841eb8-ccc8-48ad-95f0-8a8cae806966" fbc:geneProduct="G_627998"/>
                <fbc:geneProductRef metaid="dfbfc0f5-2e3b-4cdb-b5fc-3265746aa4ad" fbc:geneProduct="G_11957"/>
              </fbc:and>
              <fbc:and metaid="_9f37d834-380f-401f-ade4-9b8c840f2558">
                <fbc:geneProductRef metaid="a557a136-3c51-42a3-b253-ed259c73abd7" fbc:geneProduct="G_627998"/>
                <fbc:geneProductRef metaid="_830a18e3-c4aa-4a5c-970d-3d1a53bad93d" fbc:geneProduct="G_100039108"/>
                <fbc:geneProductRef metaid="fbdc4ddc-0cd8-434d-8ffc-2ebe24443f20" fbc:geneProduct="G_18195"/>
                <fbc:geneProductRef metaid="_33e98c74-86d1-4889-a4cb-4d297ca0373b" fbc:geneProduct="G_10476"/>
                <fbc:geneProductRef metaid="_47acf203-2059-4e7d-874a-9deae20c5125" fbc:geneProduct="G_57423"/>
                <fbc:geneProductRef metaid="_84ae6b2a-586f-430a-a41d-399e1ed51b79" fbc:geneProduct="G_11950"/>
                <fbc:geneProductRef metaid="_24bbab25-c1e4-4898-99a5-1204b56cee8e" fbc:geneProduct="G_11957"/>
                <fbc:geneProductRef metaid="f8d7e797-1c22-450d-a7e0-1b94d22ffa42" fbc:geneProduct="G_11958"/>
              </fbc:and>
              <fbc:and metaid="_69fb4a63-273d-42e4-8f3e-99fd7519ee15">
                <fbc:geneProductRef metaid="_19b752a1-e24e-4f1f-8fec-50cb7b10b746" fbc:geneProduct="G_18195"/>
                <fbc:geneProductRef metaid="_07986143-1d6f-4e7c-9a81-de5a9d61ada8" fbc:geneProduct="G_11957"/>
                <fbc:geneProductRef metaid="eede4e14-6a32-4d78-a7d0-e971180c47ac" fbc:geneProduct="G_11950"/>
                <fbc:geneProductRef metaid="_069dd2f7-8a92-435c-8962-aa1ba15ea326" fbc:geneProduct="G_10476"/>
                <fbc:geneProductRef metaid="_09f28d49-20ea-4492-8680-640d81c6f262" fbc:geneProduct="G_11958"/>
                <fbc:geneProductRef metaid="_1ad2a3b5-66e4-431b-b8c8-12c423b2bc88" fbc:geneProduct="G_627998"/>
                <fbc:geneProductRef metaid="a28e9d9d-3a0a-4218-8ecb-48ca02c706f5" fbc:geneProduct="G_228033"/>
                <fbc:geneProductRef metaid="_5555c172-775f-4990-872c-9823fcbbab83" fbc:geneProduct="G_57423"/>
              </fbc:and>
              <fbc:and metaid="_0e549202-9814-4a92-9eed-b94b935c2574">
                <fbc:geneProductRef metaid="_0eb9364d-3a68-409d-a786-e9fe73785940" fbc:geneProduct="G_100039108"/>
                <fbc:geneProductRef metaid="_719d05be-a4ce-44f3-bbaf-ec6ae52e2ba0" fbc:geneProduct="G_18195"/>
                <fbc:geneProductRef metaid="_2a80ba13-8191-457a-864f-4784c766913e" fbc:geneProduct="G_11950"/>
                <fbc:geneProductRef metaid="a4df51dd-8a5d-472d-a36f-2fa8a5d98ace" fbc:geneProduct="G_10476"/>
                <fbc:geneProductRef metaid="_46e70ce1-e9fd-4d40-88b6-bdd54fb589e3" fbc:geneProduct="G_11958"/>
                <fbc:geneProductRef metaid="fa2d3c85-e569-4a0c-a3c8-6a693386f9ea" fbc:geneProduct="G_627998"/>
                <fbc:geneProductRef metaid="_88ec61a5-d705-4119-a563-ffbf95f78a28" fbc:geneProduct="G_57423"/>
                <fbc:geneProductRef metaid="e21ca2a2-fa0c-483b-870e-d2eafd9a34e1" fbc:geneProduct="G_11957"/>
              </fbc:and>
              <fbc:and metaid="_8dcea930-0a16-4cf0-a5a2-1485d66b4584">
                <fbc:geneProductRef metaid="c0f6d4f7-b755-4c89-8fa9-57da5043694b" fbc:geneProduct="G_627998"/>
                <fbc:geneProductRef metaid="aaae8d50-1a4f-47d2-9fbd-4c0683bb4c52" fbc:geneProduct="G_18195"/>
                <fbc:geneProductRef metaid="_904651c4-17e6-441f-90e8-4aa880f1aa6a" fbc:geneProduct="G_10476"/>
                <fbc:geneProductRef metaid="_2e35db58-9637-4ca9-8f17-de586d4999e0" fbc:geneProduct="G_57423"/>
                <fbc:geneProductRef metaid="bd68cbe0-99a8-4dba-806d-2811bff819bf" fbc:geneProduct="G_11957"/>
                <fbc:geneProductRef metaid="f20269d2-9e8b-4392-8e8d-a3495df3ac38" fbc:geneProduct="G_11958"/>
                <fbc:geneProductRef metaid="d6fa9118-40b3-43d9-af85-375be4909681" fbc:geneProduct="G_11951"/>
                <fbc:geneProductRef metaid="bc2d5eba-4eee-45d5-9986-a0d34cf685a4" fbc:geneProduct="G_11950"/>
              </fbc:and>
              <fbc:and metaid="_54e76564-0708-4a7f-951b-b8e48dba85f5">
                <fbc:geneProductRef metaid="bb5f1f4d-f0a8-449d-9be0-e6b407464417" fbc:geneProduct="G_18195"/>
                <fbc:geneProductRef metaid="_872348ec-4222-4d7b-8086-80cdec351c80" fbc:geneProduct="G_11957"/>
                <fbc:geneProductRef metaid="c8479207-a325-4efe-bca3-76378fd733d7" fbc:geneProduct="G_10476"/>
                <fbc:geneProductRef metaid="ccdf9e47-d7ec-4acc-ab48-14415e6fcbe4" fbc:geneProduct="G_11958"/>
                <fbc:geneProductRef metaid="_0cab0fd9-be24-415b-b23f-d2986c045f9a" fbc:geneProduct="G_11951"/>
                <fbc:geneProductRef metaid="_798e5803-6bfe-48f2-8363-2a184fbbcc14" fbc:geneProduct="G_11950"/>
                <fbc:geneProductRef metaid="_8bb330d8-5193-420c-9a28-8c4985d3d877" fbc:geneProduct="G_627998"/>
                <fbc:geneProductRef metaid="_5ea977e2-f838-40fc-b2a7-578f52498266" fbc:geneProduct="G_57423"/>
              </fbc:and>
              <fbc:and metaid="_9bebf290-6544-4acf-909d-8c332065170c">
                <fbc:geneProductRef metaid="_7e920296-1509-4b35-a896-8e2cfb6293a3" fbc:geneProduct="G_627998"/>
                <fbc:geneProductRef metaid="_65251e63-f5c6-4652-9b2f-7979f6e4467b" fbc:geneProduct="G_18195"/>
                <fbc:geneProductRef metaid="_42f669a6-1928-450b-909e-7a9f0eccaa9b" fbc:geneProduct="G_10476"/>
                <fbc:geneProductRef metaid="e50df9aa-7982-4e12-b12f-1eef187632c6" fbc:geneProduct="G_11951"/>
                <fbc:geneProductRef metaid="_1d7413f3-910c-40f7-800d-5887a5438ac9" fbc:geneProduct="G_11950"/>
                <fbc:geneProductRef metaid="_0ecf212e-320d-440e-afbe-6a28dd655884" fbc:geneProduct="G_57423"/>
                <fbc:geneProductRef metaid="_56ee1cdd-9129-4c7d-851e-2865df692078" fbc:geneProduct="G_11957"/>
                <fbc:geneProductRef metaid="_917579ed-2940-48be-bc68-178e45477316" fbc:geneProduct="G_11958"/>
              </fbc:and>
              <fbc:and metaid="_04d8bea4-f4c7-4f78-b05e-d12180421df4">
                <fbc:geneProductRef metaid="c765d11e-28b3-4a32-9b90-dec3f8c7f220" fbc:geneProduct="G_627998"/>
                <fbc:geneProductRef metaid="b9ceaf6e-40ff-4d06-bad6-86ab09538d05" fbc:geneProduct="G_100039108"/>
                <fbc:geneProductRef metaid="_9e73a9d9-100a-4321-960a-d925e7f7dbf8" fbc:geneProduct="G_18195"/>
                <fbc:geneProductRef metaid="_013456c9-349a-4ac6-8dd2-a41778444e1a" fbc:geneProduct="G_10476"/>
                <fbc:geneProductRef metaid="_4e0f56ce-c0e5-44d2-b554-49b9ca24c119" fbc:geneProduct="G_11957"/>
                <fbc:geneProductRef metaid="_2f8085de-8a3c-4a67-a4ab-7a78b18cc0cd" fbc:geneProduct="G_57423"/>
                <fbc:geneProductRef metaid="_56b36133-4235-4eb1-bf48-7b90a5b0c07a" fbc:geneProduct="G_11958"/>
                <fbc:geneProductRef metaid="_1983a3af-db03-430c-87ed-2a407d38dce8" fbc:geneProduct="G_11950"/>
              </fbc:and>
              <fbc:and metaid="_83cbdc29-765a-421b-bb49-74edb382e70f">
                <fbc:geneProductRef metaid="f3b0fa56-c282-461e-a8fa-d5d723950c4c" fbc:geneProduct="G_18195"/>
                <fbc:geneProductRef metaid="_80b4f25c-421b-4b1b-871b-2d02547ff069" fbc:geneProduct="G_11950"/>
                <fbc:geneProductRef metaid="_069e5100-c6a5-47de-9b62-bc39d1e9667a" fbc:geneProduct="G_10476"/>
                <fbc:geneProductRef metaid="b75c308a-9b4a-481f-a4c5-199394043010" fbc:geneProduct="G_11958"/>
                <fbc:geneProductRef metaid="b43b5968-550d-4060-bff0-5579614ad359" fbc:geneProduct="G_627998"/>
                <fbc:geneProductRef metaid="_6daf5894-34bd-43ad-b41c-e652619908cb" fbc:geneProduct="G_100039108"/>
                <fbc:geneProductRef metaid="_686692ad-a5b4-4e66-b2e1-9168db139837" fbc:geneProduct="G_57423"/>
                <fbc:geneProductRef metaid="_837447a2-e155-4972-af10-83999c9526bb" fbc:geneProduct="G_11957"/>
              </fbc:and>
              <fbc:and metaid="ba485d8c-fea5-4a8a-9380-451d1df335dc">
                <fbc:geneProductRef metaid="bc2a83f1-4835-4a94-9ad7-b6b83d4d9b07" fbc:geneProduct="G_627998"/>
                <fbc:geneProductRef metaid="_77e3e637-29c4-4a43-bcc6-5fa646b933f7" fbc:geneProduct="G_18195"/>
                <fbc:geneProductRef metaid="_4545fc28-a2f7-48ff-8506-bd39a46f4e19" fbc:geneProduct="G_10476"/>
                <fbc:geneProductRef metaid="_84aaf005-0d98-4afe-881e-666e1d869ff3" fbc:geneProduct="G_57423"/>
                <fbc:geneProductRef metaid="_2083807f-68fb-4efb-8a60-a2df5371a71e" fbc:geneProduct="G_11950"/>
                <fbc:geneProductRef metaid="_20fda328-7e7d-4102-9445-353ce65559f0" fbc:geneProduct="G_11957"/>
                <fbc:geneProductRef metaid="_109ebabf-5b54-41ea-a3f7-26b733268ad3" fbc:geneProduct="G_11958"/>
                <fbc:geneProductRef metaid="_3032d354-c373-44fd-aee2-4dad91b32d1d" fbc:geneProduct="G_228033"/>
              </fbc:and>
              <fbc:and metaid="b4160b1f-bb59-48a4-b05f-ae557a6c203a">
                <fbc:geneProductRef metaid="c052c2fc-2f57-4c7b-aed5-5d0ee35bb025" fbc:geneProduct="G_228033"/>
                <fbc:geneProductRef metaid="e893f515-7f42-48a7-85c0-a1d25479bb2a" fbc:geneProduct="G_18195"/>
                <fbc:geneProductRef metaid="_42faec07-26c3-44f7-ad7c-698ff1a30a72" fbc:geneProduct="G_11957"/>
                <fbc:geneProductRef metaid="_9aa6bba8-043c-4d25-8943-42421e5136c4" fbc:geneProduct="G_10476"/>
                <fbc:geneProductRef metaid="_33fed036-a31f-49c6-aab4-46e004b34a77" fbc:geneProduct="G_11958"/>
                <fbc:geneProductRef metaid="af138c78-d30e-4e80-80ec-198764095eb9" fbc:geneProduct="G_11950"/>
                <fbc:geneProductRef metaid="_30724b62-c7c4-45ee-9726-579c7a2f2dee" fbc:geneProduct="G_627998"/>
                <fbc:geneProductRef metaid="aa13b47b-77fa-48a8-9753-9edf18bf3d37" fbc:geneProduct="G_57423"/>
              </fbc:and>
              <fbc:and metaid="_12c5acbc-2be0-40f6-a037-306cff088962">
                <fbc:geneProductRef metaid="_1de900e7-5bdf-4a04-afb7-fb60ff2422a2" fbc:geneProduct="G_228033"/>
                <fbc:geneProductRef metaid="_250b9817-1cfb-45a5-b893-b21f6dd9107c" fbc:geneProduct="G_18195"/>
                <fbc:geneProductRef metaid="abb25f55-c786-4f70-ad77-1e46860578e9" fbc:geneProduct="G_11957"/>
                <fbc:geneProductRef metaid="e75bdb1c-eb44-4794-ba05-9c25495b24eb" fbc:geneProduct="G_11950"/>
                <fbc:geneProductRef metaid="_402bbb62-766d-4fb0-8175-cb04745167ac" fbc:geneProduct="G_10476"/>
                <fbc:geneProductRef metaid="_6b014453-aba8-469d-83b3-ee5fa828fbc6" fbc:geneProduct="G_11958"/>
                <fbc:geneProductRef metaid="_6bde936d-202e-4bd9-809a-697390c8a44e" fbc:geneProduct="G_627998"/>
                <fbc:geneProductRef metaid="e441f2fd-d6aa-4695-9454-0e06e3e17565" fbc:geneProduct="G_57423"/>
              </fbc:and>
              <fbc:and metaid="b09fb64e-4192-481b-a162-f91886339727">
                <fbc:geneProductRef metaid="ff31f847-0c37-47d6-8a93-b1331b2ff7fe" fbc:geneProduct="G_627998"/>
                <fbc:geneProductRef metaid="b8e99485-ce14-4513-9b57-8f053297e6a5" fbc:geneProduct="G_18195"/>
                <fbc:geneProductRef metaid="b778173c-d652-404c-a1ae-a99301bd14dc" fbc:geneProduct="G_10476"/>
                <fbc:geneProductRef metaid="_3ca68c7c-5f6f-46d3-8dbc-bbfa5e92a30a" fbc:geneProduct="G_11950"/>
                <fbc:geneProductRef metaid="_2521c617-2383-434c-8738-3174de3afd0a" fbc:geneProduct="G_11957"/>
                <fbc:geneProductRef metaid="_801a6c8c-5ab9-4215-a1b1-025e17fb8b1c" fbc:geneProduct="G_57423"/>
                <fbc:geneProductRef metaid="_7dcc047a-2e4b-4c2d-9081-aac3099da398" fbc:geneProduct="G_11958"/>
                <fbc:geneProductRef metaid="_42f67a47-d0b4-4ad2-9936-86d12004e20a" fbc:geneProduct="G_11951"/>
              </fbc:and>
              <fbc:and metaid="_59d9b5d8-07a4-4902-87ce-c46dfe1ab237">
                <fbc:geneProductRef metaid="_6ba208c6-11bf-4b24-8eee-00d1b793c762" fbc:geneProduct="G_627998"/>
                <fbc:geneProductRef metaid="_1a7bca1b-f7a3-4d24-ab30-522eca10e4bb" fbc:geneProduct="G_18195"/>
                <fbc:geneProductRef metaid="_8298fbd7-45a6-440c-9225-f370a9401c83" fbc:geneProduct="G_10476"/>
                <fbc:geneProductRef metaid="_125b5c7e-abdc-45a6-a017-59150bdc2b28" fbc:geneProduct="G_11950"/>
                <fbc:geneProductRef metaid="_5c08d98e-2622-4fca-90f7-c13bafba7971" fbc:geneProduct="G_57423"/>
                <fbc:geneProductRef metaid="e2968cc5-a914-4612-b5b5-d9e897cd3cb4" fbc:geneProduct="G_228033"/>
                <fbc:geneProductRef metaid="_881dc875-a22a-4eef-892e-7c642a470362" fbc:geneProduct="G_11957"/>
                <fbc:geneProductRef metaid="_26280942-49ef-4936-ab1f-2b3b6e774acb" fbc:geneProduct="G_11958"/>
              </fbc:and>
              <fbc:and metaid="_654e1ca1-c774-4a6c-bf4d-c28cd8b0951d">
                <fbc:geneProductRef metaid="_101cecfa-ea24-4f3b-b404-e74c6946cb2f" fbc:geneProduct="G_627998"/>
                <fbc:geneProductRef metaid="_8b8791e1-4463-4980-9450-1e89c961181d" fbc:geneProduct="G_18195"/>
                <fbc:geneProductRef metaid="f2620b8b-e49b-454c-9a02-1bca74c2ce0d" fbc:geneProduct="G_11951"/>
                <fbc:geneProductRef metaid="_4c26943a-6a3e-4469-ae81-cd875a8f67fc" fbc:geneProduct="G_57423"/>
                <fbc:geneProductRef metaid="e37c5e7b-b69e-4a60-8094-f9ed4c740c67" fbc:geneProduct="G_11950"/>
                <fbc:geneProductRef metaid="_331e9329-a630-4556-80e7-2ef1a93cd972" fbc:geneProduct="G_10476"/>
                <fbc:geneProductRef metaid="_73ac82c3-8193-46c8-b1dc-47afc1398a8d" fbc:geneProduct="G_11957"/>
                <fbc:geneProductRef metaid="ea3021bd-f8ec-4be3-a042-8e49e336a44d" fbc:geneProduct="G_11958"/>
              </fbc:and>
              <fbc:and metaid="_8cd116d6-378a-4980-9a60-d37ddaa1d0b3">
                <fbc:geneProductRef metaid="_8a619aec-4db6-4327-b6c4-e952e9721a60" fbc:geneProduct="G_627998"/>
                <fbc:geneProductRef metaid="_0d8b6df6-23e3-4063-9e23-34d4a0a8705e" fbc:geneProduct="G_18195"/>
                <fbc:geneProductRef metaid="cafc3d3c-c1cb-4158-9d5a-2c3c1f7e2660" fbc:geneProduct="G_11951"/>
                <fbc:geneProductRef metaid="_9bef7746-67fd-4540-8dba-8e0f5ff911e2" fbc:geneProduct="G_57423"/>
                <fbc:geneProductRef metaid="_6d6d342c-65f5-4884-9252-e7703335d16b" fbc:geneProduct="G_10476"/>
                <fbc:geneProductRef metaid="d807617d-5d59-4515-b26b-03b66145bcf2" fbc:geneProduct="G_11950"/>
                <fbc:geneProductRef metaid="_63afebe9-7455-4ea8-8356-91702543f29e" fbc:geneProduct="G_11957"/>
                <fbc:geneProductRef metaid="_40340436-6cde-4f3a-b501-d1df0901d8dd" fbc:geneProduct="G_11958"/>
              </fbc:and>
              <fbc:and metaid="_5691debb-fd49-4b0d-9b08-620f61bfdef6">
                <fbc:geneProductRef metaid="_1bd960d2-aa22-4c69-8419-760119e3ac9c" fbc:geneProduct="G_627998"/>
                <fbc:geneProductRef metaid="f2dc7558-e7af-4cf3-8629-9469508393ae" fbc:geneProduct="G_18195"/>
                <fbc:geneProductRef metaid="_0a9be30f-9ea4-45b4-a94e-931dcfcb4f69" fbc:geneProduct="G_10476"/>
                <fbc:geneProductRef metaid="ee529909-7483-4154-af5f-0e0ffe17d11a" fbc:geneProduct="G_11957"/>
                <fbc:geneProductRef metaid="_926e1692-ee3c-405b-8f49-7aca2a04283d" fbc:geneProduct="G_57423"/>
                <fbc:geneProductRef metaid="_452c0a36-d223-4089-b132-fd4ddee98b34" fbc:geneProduct="G_100039108"/>
                <fbc:geneProductRef metaid="f87470b7-dd29-4ae4-8437-96345a355ab7" fbc:geneProduct="G_11958"/>
                <fbc:geneProductRef metaid="cf582c59-95e5-4ea1-9b5a-ce121967c3ca" fbc:geneProduct="G_11950"/>
              </fbc:and>
              <fbc:and metaid="_11088a86-6c09-492f-9fb5-ed302da376fe">
                <fbc:geneProductRef metaid="_5f6a9dc0-bdde-4491-8909-23a5939c51b3" fbc:geneProduct="G_627998"/>
                <fbc:geneProductRef metaid="e129d056-60c9-4d9e-8331-a4e368249259" fbc:geneProduct="G_18195"/>
                <fbc:geneProductRef metaid="_7e8b301a-d46b-4b74-88a0-4c424268aa17" fbc:geneProduct="G_10476"/>
                <fbc:geneProductRef metaid="_0e4d2819-ef6c-49b8-b154-e27fcadc42f6" fbc:geneProduct="G_57423"/>
                <fbc:geneProductRef metaid="f67815d7-791b-4d0f-a285-711f06dbe184" fbc:geneProduct="G_100039108"/>
                <fbc:geneProductRef metaid="fcf01372-d128-4116-a358-82accab29bed" fbc:geneProduct="G_11950"/>
                <fbc:geneProductRef metaid="d3c30e1b-b21a-48ad-8406-5a7ca30bf74f" fbc:geneProduct="G_11957"/>
                <fbc:geneProductRef metaid="_8bc195f4-6d1f-4106-9eb5-4d4c052c2e35" fbc:geneProduct="G_11958"/>
              </fbc:and>
              <fbc:and metaid="_8f7a6f11-3653-486d-adf3-fc62fdd2144c">
                <fbc:geneProductRef metaid="_7a4ad9f5-4f3d-4ca1-9151-fe00da3c478a" fbc:geneProduct="G_18195"/>
                <fbc:geneProductRef metaid="_033d56a2-0226-4133-b7a7-cc8abb324530" fbc:geneProduct="G_10476"/>
                <fbc:geneProductRef metaid="_1cf33b68-82fa-4206-8d02-504b38e6834b" fbc:geneProduct="G_11950"/>
                <fbc:geneProductRef metaid="_6bd6c745-f4b7-4211-b8b0-5ac09268b86d" fbc:geneProduct="G_11958"/>
                <fbc:geneProductRef metaid="_16819830-20af-40c2-8487-d3c4866e4d61" fbc:geneProduct="G_627998"/>
                <fbc:geneProductRef metaid="_71454744-db25-4b44-8bdf-8578c540af67" fbc:geneProduct="G_100039108"/>
                <fbc:geneProductRef metaid="fd525d76-c5b5-4fea-9526-016c3fa88474" fbc:geneProduct="G_57423"/>
                <fbc:geneProductRef metaid="_0badad89-ec04-4c59-9e9d-f88a97e93c7e" fbc:geneProduct="G_11957"/>
              </fbc:and>
              <fbc:and metaid="e2c9333e-19b0-4b8f-8ed5-989d19f3fcc1">
                <fbc:geneProductRef metaid="_04b6aa57-7b0e-47bd-b33c-2181cc49e5fb" fbc:geneProduct="G_228033"/>
                <fbc:geneProductRef metaid="_60fcfbdd-2708-4730-bea2-9ff364407d32" fbc:geneProduct="G_18195"/>
                <fbc:geneProductRef metaid="_2b2f4e89-e35b-4ba5-b584-807e55dfe61e" fbc:geneProduct="G_10476"/>
                <fbc:geneProductRef metaid="cd602818-c5c0-413e-b5e4-06b69c9f029d" fbc:geneProduct="G_11958"/>
                <fbc:geneProductRef metaid="_2af24b1c-4901-471d-b58f-f1eaaf5b20ae" fbc:geneProduct="G_11950"/>
                <fbc:geneProductRef metaid="_82333230-ac60-48e1-92dd-be0cda69f327" fbc:geneProduct="G_627998"/>
                <fbc:geneProductRef metaid="a51b5e73-7b41-493c-9958-7fd29ff15274" fbc:geneProduct="G_57423"/>
                <fbc:geneProductRef metaid="_4f0c5e8a-f9da-4cf6-9ec1-e5474d568a77" fbc:geneProduct="G_11957"/>
              </fbc:and>
              <fbc:and metaid="_10907e87-4913-4ce3-91d3-4f6cbdd97ec0">
                <fbc:geneProductRef metaid="c847a813-be4c-4c85-9b9c-549925302e88" fbc:geneProduct="G_228033"/>
                <fbc:geneProductRef metaid="_98f98e69-0f4e-4281-9c45-eab610b8f9eb" fbc:geneProduct="G_18195"/>
                <fbc:geneProductRef metaid="fc854b26-af78-460c-988d-c72aa5d416ef" fbc:geneProduct="G_11950"/>
                <fbc:geneProductRef metaid="a686aa22-0d62-402c-be3a-5c041c24bb80" fbc:geneProduct="G_10476"/>
                <fbc:geneProductRef metaid="_67243715-e573-48e4-a214-41473c062fb1" fbc:geneProduct="G_11957"/>
                <fbc:geneProductRef metaid="_2d20e8d9-cc5b-44bc-bff7-0d3b00659132" fbc:geneProduct="G_11958"/>
                <fbc:geneProductRef metaid="_22cbb44e-4e07-40bc-9d92-dfaf932ac240" fbc:geneProduct="G_627998"/>
                <fbc:geneProductRef metaid="_01661648-b820-4f88-ada7-aeb6358b52ea" fbc:geneProduct="G_57423"/>
              </fbc:and>
              <fbc:and metaid="_590d1cd2-914d-45dd-aece-cb7d3452583e">
                <fbc:geneProductRef metaid="_28004a44-441d-496f-a579-0b2562e1219e" fbc:geneProduct="G_18195"/>
                <fbc:geneProductRef metaid="dddeaf53-35ae-479a-aad1-e11236ff05b5" fbc:geneProduct="G_11957"/>
                <fbc:geneProductRef metaid="d4350371-f4b7-43a5-a20c-af109bdcc18b" fbc:geneProduct="G_10476"/>
                <fbc:geneProductRef metaid="_6d597c89-23bc-47af-be62-a1d6e08c06e6" fbc:geneProduct="G_11958"/>
                <fbc:geneProductRef metaid="_6b01098e-0fa9-46a1-867a-d7e8b5a6a69b" fbc:geneProduct="G_11950"/>
                <fbc:geneProductRef metaid="_08b2a0d8-3b3d-4887-a740-483e2ea4a35b" fbc:geneProduct="G_627998"/>
                <fbc:geneProductRef metaid="fef03811-4c97-42ea-9470-06fec01ce043" fbc:geneProduct="G_57423"/>
                <fbc:geneProductRef metaid="ca60ca17-ba55-44a0-813c-f8c6765f3708" fbc:geneProduct="G_228033"/>
              </fbc:and>
              <fbc:and metaid="d632b1df-c113-4edc-ad86-b867b07a29c6">
                <fbc:geneProductRef metaid="_79bdfc93-92dd-4068-9175-0a7113beb658" fbc:geneProduct="G_627998"/>
                <fbc:geneProductRef metaid="_65c72f7c-69a2-4d16-b076-182d90443d7b" fbc:geneProduct="G_18195"/>
                <fbc:geneProductRef metaid="_6a814542-3c66-44f0-a4f1-4beaad02bc72" fbc:geneProduct="G_10476"/>
                <fbc:geneProductRef metaid="f531800a-8d2f-484c-9304-a0fdc3124648" fbc:geneProduct="G_11950"/>
                <fbc:geneProductRef metaid="_5fd8f1b8-807f-4752-b731-c472c7c20b60" fbc:geneProduct="G_57423"/>
                <fbc:geneProductRef metaid="_815688e3-9396-43bd-85e9-314943cc72fd" fbc:geneProduct="G_11957"/>
                <fbc:geneProductRef metaid="_4f174b37-c95a-429d-a32e-43ffd5c5d159" fbc:geneProduct="G_228033"/>
                <fbc:geneProductRef metaid="_786614c5-9a81-4e83-8bde-924a8eed6f9e" fbc:geneProduct="G_11958"/>
              </fbc:and>
              <fbc:and metaid="efab3ef4-e7c6-42e8-bb69-38a6a1d8d769">
                <fbc:geneProductRef metaid="_0649b0f3-d609-44c5-bd64-3cea9e42b7e6" fbc:geneProduct="G_228033"/>
                <fbc:geneProductRef metaid="_325f38a6-1fa7-4592-9f4f-cfb95d872b80" fbc:geneProduct="G_18195"/>
                <fbc:geneProductRef metaid="_78b6d14b-58f4-4d2f-9677-531af33542ad" fbc:geneProduct="G_10476"/>
                <fbc:geneProductRef metaid="_0fe2bd50-0ed8-453d-b295-f0dd1fb60ee9" fbc:geneProduct="G_11950"/>
                <fbc:geneProductRef metaid="_5e56766f-0722-4e2f-975c-8fa7ab0ee853" fbc:geneProduct="G_11958"/>
                <fbc:geneProductRef metaid="_2c8e99a9-3f54-42a9-9ac8-f0484c7336b9" fbc:geneProduct="G_627998"/>
                <fbc:geneProductRef metaid="f8f29668-eac4-48ad-8f6c-9111de0d5d36" fbc:geneProduct="G_57423"/>
                <fbc:geneProductRef metaid="_3ede67ac-7ade-494f-893b-9244e4acfe50" fbc:geneProduct="G_11957"/>
              </fbc:and>
              <fbc:and metaid="_6c0ddfb4-9b91-4e9d-a825-81e8da53592c">
                <fbc:geneProductRef metaid="_60ba0abb-9687-4589-838e-391636df1191" fbc:geneProduct="G_627998"/>
                <fbc:geneProductRef metaid="_2d708c20-9375-4d17-8081-a10f64d103b7" fbc:geneProduct="G_18195"/>
                <fbc:geneProductRef metaid="_984f90ec-d6d2-40e7-8014-aa9643fbbae1" fbc:geneProduct="G_10476"/>
                <fbc:geneProductRef metaid="_6a2def6f-0925-4685-8988-13eb942254bf" fbc:geneProduct="G_57423"/>
                <fbc:geneProductRef metaid="_5d65e899-698d-47aa-8f95-4da6d9fbd174" fbc:geneProduct="G_11957"/>
                <fbc:geneProductRef metaid="_418c7a57-3ffd-49c1-9990-72403660d1b5" fbc:geneProduct="G_11958"/>
                <fbc:geneProductRef metaid="_23094f68-c25f-4e28-87a5-9816e5d2cafc" fbc:geneProduct="G_11951"/>
                <fbc:geneProductRef metaid="_2184b808-7f2f-4258-8067-778980f17748" fbc:geneProduct="G_11950"/>
              </fbc:and>
              <fbc:and metaid="_9cde57db-8bd7-47fc-b9c0-14e4a787ad85">
                <fbc:geneProductRef metaid="e26cfc96-cbfc-4202-b569-d5f0241ae0cc" fbc:geneProduct="G_100039108"/>
                <fbc:geneProductRef metaid="b2cdd0cd-a896-461a-9606-f096278ae361" fbc:geneProduct="G_18195"/>
                <fbc:geneProductRef metaid="_85882e43-1191-4a56-bd35-878e768e6b04" fbc:geneProduct="G_57423"/>
                <fbc:geneProductRef metaid="_5f52e355-45cd-4543-b498-5cffb5207706" fbc:geneProduct="G_10476"/>
                <fbc:geneProductRef metaid="_75d7d80f-ab3f-4a7c-8a96-2cc233a88bbc" fbc:geneProduct="G_11958"/>
                <fbc:geneProductRef metaid="_636abc31-a1e4-43ef-8006-83b9b99fdda5" fbc:geneProduct="G_11950"/>
                <fbc:geneProductRef metaid="_002d9e96-32b4-45a7-94a6-5ed0eada9208" fbc:geneProduct="G_627998"/>
                <fbc:geneProductRef metaid="a4c383d6-5a52-45f9-8991-8299a5982e1c" fbc:geneProduct="G_11957"/>
              </fbc:and>
              <fbc:and metaid="_6d7585f4-9327-49da-81c6-1920311b24f6">
                <fbc:geneProductRef metaid="_195a228e-d1ba-40f2-90dd-3e14b161b5d6" fbc:geneProduct="G_18195"/>
                <fbc:geneProductRef metaid="_4da19028-26d3-4eaa-8498-0225a8b43e78" fbc:geneProduct="G_10476"/>
                <fbc:geneProductRef metaid="be12079c-6407-40db-89e4-29ad567c8921" fbc:geneProduct="G_11958"/>
                <fbc:geneProductRef metaid="_86272c15-4dfb-45f7-b81e-2af97cba1a37" fbc:geneProduct="G_228033"/>
                <fbc:geneProductRef metaid="d9afa849-d891-45e7-a555-76bba5c94d5e" fbc:geneProduct="G_11950"/>
                <fbc:geneProductRef metaid="_05950b66-8428-4c5d-a9a6-cece5b432eee" fbc:geneProduct="G_627998"/>
                <fbc:geneProductRef metaid="_6ca613a8-8efc-4177-91e1-2b79c2e63a32" fbc:geneProduct="G_57423"/>
                <fbc:geneProductRef metaid="_4b9a1487-2441-447f-a33d-31b9176d7041" fbc:geneProduct="G_11957"/>
              </fbc:and>
              <fbc:and metaid="ff6509e1-3db3-4538-bb9b-446309a9d7c9">
                <fbc:geneProductRef metaid="_05802951-3662-4e8b-a986-d9212cf503a7" fbc:geneProduct="G_627998"/>
                <fbc:geneProductRef metaid="_5e37f461-2707-40ba-a1df-5bb2049f0bd6" fbc:geneProduct="G_18195"/>
                <fbc:geneProductRef metaid="_422b60dd-8e88-4349-885e-36f47ab8c4cc" fbc:geneProduct="G_10476"/>
                <fbc:geneProductRef metaid="_3aea4d93-ebd6-4fbc-a624-6177784425b4" fbc:geneProduct="G_11951"/>
                <fbc:geneProductRef metaid="_935785c9-a006-43a0-8b31-771e3cf220b5" fbc:geneProduct="G_11950"/>
                <fbc:geneProductRef metaid="_62841a07-dae5-46c4-96cd-5a3739c689d1" fbc:geneProduct="G_11957"/>
                <fbc:geneProductRef metaid="_4f3ec808-c317-4d0f-befb-8a9895147e22" fbc:geneProduct="G_57423"/>
                <fbc:geneProductRef metaid="_5d64254e-53e0-42df-b255-483a75413373" fbc:geneProduct="G_11958"/>
              </fbc:and>
              <fbc:and metaid="_00dfcffa-a366-41d5-91f2-c8418dea81d6">
                <fbc:geneProductRef metaid="_5f4174ee-7ed1-4131-994a-9202ce85c8ef" fbc:geneProduct="G_627998"/>
                <fbc:geneProductRef metaid="_049c51d7-66a4-4fa1-be76-3ef3bc0e91b3" fbc:geneProduct="G_18195"/>
                <fbc:geneProductRef metaid="_54eec58f-004d-40df-b123-95da076e2a98" fbc:geneProduct="G_10476"/>
                <fbc:geneProductRef metaid="fbd134e8-ec83-4eff-b77d-8bc45b31a10f" fbc:geneProduct="G_11957"/>
                <fbc:geneProductRef metaid="_0d6549e4-84f3-429f-a5b4-e41b52ba6365" fbc:geneProduct="G_57423"/>
                <fbc:geneProductRef metaid="d61aab6a-c06c-4aff-9fe6-a228d29e9af6" fbc:geneProduct="G_11958"/>
                <fbc:geneProductRef metaid="be221e84-8857-485a-b2df-6f7c1d3c18d9" fbc:geneProduct="G_228033"/>
                <fbc:geneProductRef metaid="fd2cd6ff-07de-443b-a458-9d69fec71d16" fbc:geneProduct="G_11950"/>
              </fbc:and>
              <fbc:and metaid="fe9b8dfc-b32e-47ea-8473-c4dc622c032c">
                <fbc:geneProductRef metaid="fd952932-5701-4ea4-8efd-aa5a4f0fbc1d" fbc:geneProduct="G_18195"/>
                <fbc:geneProductRef metaid="f667323c-1df3-45bb-8f1a-993ceec34f31" fbc:geneProduct="G_57423"/>
                <fbc:geneProductRef metaid="_66fe3021-468e-4597-b036-0a517ea9b594" fbc:geneProduct="G_10476"/>
                <fbc:geneProductRef metaid="f06b4fb0-19cf-4422-83c0-80b8920e0796" fbc:geneProduct="G_11957"/>
                <fbc:geneProductRef metaid="_0ddad8c4-54d8-4a53-bc1c-a8110ad33eed" fbc:geneProduct="G_11958"/>
                <fbc:geneProductRef metaid="_56596c38-4f9c-4464-b820-c3f2f116633a" fbc:geneProduct="G_228033"/>
                <fbc:geneProductRef metaid="b7212bbe-7c1f-414d-aabd-ef544dbdcb20" fbc:geneProduct="G_11950"/>
                <fbc:geneProductRef metaid="a3a1be81-dc1d-44e1-9755-f07773f9fb07" fbc:geneProduct="G_627998"/>
              </fbc:and>
              <fbc:and metaid="c3702350-5397-4cdf-94ad-195b3f41a1b8">
                <fbc:geneProductRef metaid="cace67ad-65ce-4009-927a-757445b92b27" fbc:geneProduct="G_18195"/>
                <fbc:geneProductRef metaid="_16beed4b-38cb-4059-9ec7-f3f856427cde" fbc:geneProduct="G_11957"/>
                <fbc:geneProductRef metaid="_28fce80c-8641-4e9f-a05a-284de3749d0e" fbc:geneProduct="G_10476"/>
                <fbc:geneProductRef metaid="e21d6e53-61a3-484e-85da-4647ed588909" fbc:geneProduct="G_11950"/>
                <fbc:geneProductRef metaid="c9ecea70-603e-423e-8007-6bc39f4aff1d" fbc:geneProduct="G_11958"/>
                <fbc:geneProductRef metaid="_91da0b18-1881-4433-bb0c-00404189a1ea" fbc:geneProduct="G_228033"/>
                <fbc:geneProductRef metaid="b08fd2d4-f56c-491f-a91d-98e9e8a4dc6b" fbc:geneProduct="G_627998"/>
                <fbc:geneProductRef metaid="_5088561c-1ea5-4a7b-b06e-4eca067743e8" fbc:geneProduct="G_57423"/>
              </fbc:and>
              <fbc:and metaid="_53e9d8fb-4783-469e-bca5-7ba585dd36df">
                <fbc:geneProductRef metaid="c43ab682-ec62-411b-83ad-7f5ddd2621cf" fbc:geneProduct="G_18195"/>
                <fbc:geneProductRef metaid="_216f5bcd-1dd4-499a-b58e-482c5ef22f5b" fbc:geneProduct="G_10476"/>
                <fbc:geneProductRef metaid="_03f09ffa-117d-4331-9567-dfbf175d6aa2" fbc:geneProduct="G_11958"/>
                <fbc:geneProductRef metaid="_305ea45e-6458-4d38-9ce7-431a628bdfed" fbc:geneProduct="G_228033"/>
                <fbc:geneProductRef metaid="_1d4b1431-1b1c-42c4-98c3-99e8a68523ce" fbc:geneProduct="G_11950"/>
                <fbc:geneProductRef metaid="c1e5c074-bb60-4622-b1aa-565712a9c455" fbc:geneProduct="G_627998"/>
                <fbc:geneProductRef metaid="d2b74ff0-37a2-44fe-a83b-b96f61084789" fbc:geneProduct="G_11957"/>
                <fbc:geneProductRef metaid="_6e3c8d0d-4b8f-4d2d-97fb-b6b5867feac4" fbc:geneProduct="G_57423"/>
              </fbc:and>
              <fbc:and metaid="af0fe104-c63d-4037-863a-660cc7180fb9">
                <fbc:geneProductRef metaid="cdf5bec9-a3c8-499c-9d63-c09458fa9898" fbc:geneProduct="G_627998"/>
                <fbc:geneProductRef metaid="_1d722b42-9c13-48a7-bd28-788c6cde2354" fbc:geneProduct="G_18195"/>
                <fbc:geneProductRef metaid="_238669b3-d1bc-494c-a682-0de26888bff5" fbc:geneProduct="G_10476"/>
                <fbc:geneProductRef metaid="a3c5a7e4-f8e1-4d70-96f6-7e6ed618949e" fbc:geneProduct="G_57423"/>
                <fbc:geneProductRef metaid="a3c85fc8-d63e-4e22-b14f-253bc9427fd5" fbc:geneProduct="G_11950"/>
                <fbc:geneProductRef metaid="_263bcbb1-628e-43f7-ab9c-807430487401" fbc:geneProduct="G_11957"/>
                <fbc:geneProductRef metaid="_4c91513a-a72b-403a-b33a-833fa4b0f575" fbc:geneProduct="G_11958"/>
                <fbc:geneProductRef metaid="bb721522-7d38-4f30-b2b3-2a59cd9560b1" fbc:geneProduct="G_228033"/>
              </fbc:and>
              <fbc:and metaid="ab1f69f8-9627-43a9-be2b-a633613712f7">
                <fbc:geneProductRef metaid="baa37d3c-6600-4839-98d0-b8414b040330" fbc:geneProduct="G_18195"/>
                <fbc:geneProductRef metaid="eb4d09a8-57cd-4718-b33f-4c6834207a43" fbc:geneProduct="G_10476"/>
                <fbc:geneProductRef metaid="f1787f1c-8e4a-4a9b-9e8e-cd8bbd77f72a" fbc:geneProduct="G_11958"/>
                <fbc:geneProductRef metaid="b1ed3fe6-409a-4355-bd1a-52a85874d81e" fbc:geneProduct="G_11950"/>
                <fbc:geneProductRef metaid="_27a1d3a3-f7eb-4d06-a7d1-058679223b54" fbc:geneProduct="G_627998"/>
                <fbc:geneProductRef metaid="c6d2f256-dccc-4b49-89fc-1e7286420daa" fbc:geneProduct="G_100039108"/>
                <fbc:geneProductRef metaid="c8ae68a7-0e1a-45c6-848e-05d2a0823988" fbc:geneProduct="G_57423"/>
                <fbc:geneProductRef metaid="_1f5e227a-9739-45ee-8d9f-7a78e5f17820" fbc:geneProduct="G_11957"/>
              </fbc:and>
              <fbc:and metaid="f74b39fb-0f22-4923-8df4-fc091552d7f9">
                <fbc:geneProductRef metaid="_562c2754-3a78-4a97-8354-e9303664efb9" fbc:geneProduct="G_627998"/>
                <fbc:geneProductRef metaid="_42736231-082b-4885-93a8-a61633549188" fbc:geneProduct="G_18195"/>
                <fbc:geneProductRef metaid="_31bfea7d-5962-4b3f-a9d7-63fbfeb9e097" fbc:geneProduct="G_10476"/>
                <fbc:geneProductRef metaid="_4799fa8c-039f-4bda-bcfd-f56217ed798d" fbc:geneProduct="G_57423"/>
                <fbc:geneProductRef metaid="bbcd9ae2-89da-48c4-b2ea-ad765d64c83d" fbc:geneProduct="G_11957"/>
                <fbc:geneProductRef metaid="d5476183-a396-4a1e-913f-137709e266e1" fbc:geneProduct="G_11958"/>
                <fbc:geneProductRef metaid="_2c27606c-5d5e-4a0b-8cca-979ab83c3996" fbc:geneProduct="G_11951"/>
                <fbc:geneProductRef metaid="a7bfc6cc-18f0-4975-9948-835f95b43004" fbc:geneProduct="G_11950"/>
              </fbc:and>
              <fbc:and metaid="_3e4c62bf-5bc2-4665-91a4-25cd3b6c708d">
                <fbc:geneProductRef metaid="_288f88fd-ccbf-48f2-9ed5-58c8993337ad" fbc:geneProduct="G_18195"/>
                <fbc:geneProductRef metaid="_0d15843f-0c19-46a3-a3c5-11a3f1c98488" fbc:geneProduct="G_10476"/>
                <fbc:geneProductRef metaid="_606a27b6-f4a8-486e-bd29-47efc121f5dc" fbc:geneProduct="G_11950"/>
                <fbc:geneProductRef metaid="ef7ee95d-757b-418c-9eee-45b9420117c1" fbc:geneProduct="G_11958"/>
                <fbc:geneProductRef metaid="_98ab8a5b-e734-4b58-b923-cdb0ad31e6ed" fbc:geneProduct="G_627998"/>
                <fbc:geneProductRef metaid="b5ed13bd-ecb7-465d-968c-a5a5ffdcc974" fbc:geneProduct="G_100039108"/>
                <fbc:geneProductRef metaid="bc630cc9-9549-4610-9174-3134ec3c2ec0" fbc:geneProduct="G_57423"/>
                <fbc:geneProductRef metaid="_6dde3b00-4579-415d-a767-a2690398a054" fbc:geneProduct="G_11957"/>
              </fbc:and>
              <fbc:and metaid="_4733e6a7-cbb5-408b-8e94-57089dc60b2f">
                <fbc:geneProductRef metaid="_14eac17b-58d8-4a62-a7a5-7511a0600f7f" fbc:geneProduct="G_627998"/>
                <fbc:geneProductRef metaid="_0f084e7e-be43-4841-b0d9-9487ade4e174" fbc:geneProduct="G_228033"/>
                <fbc:geneProductRef metaid="_5733a418-f8ef-4e86-b689-7d1b6f5f2ad1" fbc:geneProduct="G_18195"/>
                <fbc:geneProductRef metaid="fea8d04b-64e3-4489-b47e-9e98e0f0df9a" fbc:geneProduct="G_10476"/>
                <fbc:geneProductRef metaid="_9763df67-6edf-48c2-9136-1a30383360e1" fbc:geneProduct="G_11950"/>
                <fbc:geneProductRef metaid="_9163dbbd-dcd1-46a2-9d10-43c9af901da1" fbc:geneProduct="G_57423"/>
                <fbc:geneProductRef metaid="_5638ba02-9707-4b68-9de5-fb98dba12706" fbc:geneProduct="G_11957"/>
                <fbc:geneProductRef metaid="c75f5106-4037-4f9e-9bc8-db1c35601647" fbc:geneProduct="G_11958"/>
              </fbc:and>
              <fbc:and metaid="c78763c9-ad2c-406c-b917-3b3756afb890">
                <fbc:geneProductRef metaid="d2a929e0-d1f8-422a-b845-361577be8722" fbc:geneProduct="G_627998"/>
                <fbc:geneProductRef metaid="_6740fece-be09-456b-b9c3-9df2e8f107b1" fbc:geneProduct="G_18195"/>
                <fbc:geneProductRef metaid="e403479e-ddbb-4373-8f48-6bd51de430fc" fbc:geneProduct="G_10476"/>
                <fbc:geneProductRef metaid="d03606ef-7a2e-43d0-8a67-8820c479e246" fbc:geneProduct="G_11957"/>
                <fbc:geneProductRef metaid="_67ab033e-f3ce-4088-8da2-a412b87ad810" fbc:geneProduct="G_11950"/>
                <fbc:geneProductRef metaid="_4c4a3aaa-e91a-4673-b8a6-754df71b6515" fbc:geneProduct="G_57423"/>
                <fbc:geneProductRef metaid="_4bc30e33-00d7-4deb-87a7-91fbbb247a9e" fbc:geneProduct="G_11958"/>
                <fbc:geneProductRef metaid="_46f41260-5894-4ebb-bdaf-6d505bfcee2b" fbc:geneProduct="G_11951"/>
              </fbc:and>
              <fbc:and metaid="fdfd769e-74e3-4f9f-a99d-f8f9960a88df">
                <fbc:geneProductRef metaid="acccc400-67b3-4d18-9435-fbae1972c870" fbc:geneProduct="G_228033"/>
                <fbc:geneProductRef metaid="_303bd859-7398-4e9e-8759-c67f30f514ae" fbc:geneProduct="G_18195"/>
                <fbc:geneProductRef metaid="_4c3164dd-0747-46f0-a1d4-3a2243e92a4f" fbc:geneProduct="G_10476"/>
                <fbc:geneProductRef metaid="_1447710a-b914-4bec-90ff-b1f4fa11d67a" fbc:geneProduct="G_11950"/>
                <fbc:geneProductRef metaid="_1caaecf9-9d09-4e3a-882d-a940958868f5" fbc:geneProduct="G_11958"/>
                <fbc:geneProductRef metaid="_4b9f378e-6f3e-4697-8989-88c19f78da0d" fbc:geneProduct="G_627998"/>
                <fbc:geneProductRef metaid="d3b449fd-9a10-4e0e-ad8c-90a5653a1783" fbc:geneProduct="G_11957"/>
                <fbc:geneProductRef metaid="_765abe05-ed70-4390-b6e4-fe1a8cea233b" fbc:geneProduct="G_57423"/>
              </fbc:and>
              <fbc:and metaid="e5d69727-929c-4c01-aaf1-0c8313d09973">
                <fbc:geneProductRef metaid="d1448b3e-2d98-429e-ae74-4c9e4fe5fff8" fbc:geneProduct="G_627998"/>
                <fbc:geneProductRef metaid="f24f6f90-1569-405f-a325-a05084c2ea0e" fbc:geneProduct="G_228033"/>
                <fbc:geneProductRef metaid="c4bb60ef-8d8f-480c-9956-ea94b254a4d3" fbc:geneProduct="G_18195"/>
                <fbc:geneProductRef metaid="e30bd726-a88b-4357-9890-61bc5339ca34" fbc:geneProduct="G_10476"/>
                <fbc:geneProductRef metaid="_1b0d9bc2-e745-4c00-8285-00ea15410501" fbc:geneProduct="G_57423"/>
                <fbc:geneProductRef metaid="cf58ee90-c8b8-4fb3-b2e0-452ad03306bb" fbc:geneProduct="G_11950"/>
                <fbc:geneProductRef metaid="fc1c5aa3-1ad6-4d0d-bd5b-c7097045ef42" fbc:geneProduct="G_11957"/>
                <fbc:geneProductRef metaid="_5229e25f-da8f-447f-97d0-d17f8c46e51b" fbc:geneProduct="G_11958"/>
              </fbc:and>
              <fbc:and metaid="fdd37b54-74ce-4847-95e3-dd724a7d36a7">
                <fbc:geneProductRef metaid="_2a0f48e1-27b7-4c3d-bb7f-e133e363cc46" fbc:geneProduct="G_627998"/>
                <fbc:geneProductRef metaid="_3fa34ee4-6bcb-4ca7-82f8-4df97d3a68d4" fbc:geneProduct="G_18195"/>
                <fbc:geneProductRef metaid="_8fc1b751-732a-4834-8bee-b56016bb8219" fbc:geneProduct="G_10476"/>
                <fbc:geneProductRef metaid="_7c697573-3810-4e98-a850-fffc9b6b0499" fbc:geneProduct="G_100039108"/>
                <fbc:geneProductRef metaid="c6dab72d-c97a-4b43-930b-b5fa5372c593" fbc:geneProduct="G_11957"/>
                <fbc:geneProductRef metaid="_56cd148e-a6cf-43bc-9f5e-5604bbe3fa67" fbc:geneProduct="G_57423"/>
                <fbc:geneProductRef metaid="_41fcbae8-3c35-494d-9ad4-c19d2964b396" fbc:geneProduct="G_11958"/>
                <fbc:geneProductRef metaid="b56c3c0b-74c6-4aa2-9b74-d32e1f7d596c" fbc:geneProduct="G_11950"/>
              </fbc:and>
              <fbc:and metaid="dd57d1a5-5aab-4cc5-aae4-7cfcfedd275d">
                <fbc:geneProductRef metaid="_426a06cc-5e70-4115-8dc9-70da68b3abfc" fbc:geneProduct="G_627998"/>
                <fbc:geneProductRef metaid="_6cbe7c74-6c84-43bc-aa9c-cefe79f6c17f" fbc:geneProduct="G_18195"/>
                <fbc:geneProductRef metaid="f614c628-661a-4729-aec8-5903f3ace907" fbc:geneProduct="G_10476"/>
                <fbc:geneProductRef metaid="_9db18e74-8af9-4e9f-83aa-89939c693a3a" fbc:geneProduct="G_11951"/>
                <fbc:geneProductRef metaid="_4dc3f361-de6c-4c8c-98c9-dd35bf85a02c" fbc:geneProduct="G_57423"/>
                <fbc:geneProductRef metaid="f8083a22-f5d2-4612-9ea5-943b051a747c" fbc:geneProduct="G_11957"/>
                <fbc:geneProductRef metaid="fe27140b-f12b-465c-b091-4de42d4df53d" fbc:geneProduct="G_11958"/>
                <fbc:geneProductRef metaid="_5aab7590-37e3-4371-bafb-4e69e5324244" fbc:geneProduct="G_11950"/>
              </fbc:and>
              <fbc:and metaid="_2f505131-8604-4c09-8f5c-84a0cf6b0ace">
                <fbc:geneProductRef metaid="_15293b00-f6c4-4319-a2d4-074e5a791f6d" fbc:geneProduct="G_18195"/>
```
