## Supplementary material for "In-depth computational analysis of natural and artificial carbon fixation pathways": MATLAB files: sigurdsson_model.xml (part 3 of 6)

```
                <fbc:geneProductRef metaid="_16ee2d26-746d-4336-9321-e2989abd0e26" fbc:geneProduct="G_11957"/>
                <fbc:geneProductRef metaid="_4356a228-6861-43fb-beb6-584a5bb3be34" fbc:geneProduct="G_11950"/>
                <fbc:geneProductRef metaid="_566f7b4a-fd77-4a6a-8457-9f665fec7bc5" fbc:geneProduct="G_10476"/>
                <fbc:geneProductRef metaid="bcd04c8f-dd54-4658-82c5-6011d4854610" fbc:geneProduct="G_11958"/>
                <fbc:geneProductRef metaid="c1f2e29f-9dd5-4527-9401-dd7901c1203f" fbc:geneProduct="G_228033"/>
                <fbc:geneProductRef metaid="_647bc446-bed3-4801-99b7-98666155523f" fbc:geneProduct="G_627998"/>
                <fbc:geneProductRef metaid="_4bf31b08-38ee-4fa6-93fa-ba998f5c049e" fbc:geneProduct="G_57423"/>
              </fbc:and>
              <fbc:and metaid="_74d8b622-3236-42d9-b2d7-796d6fa52487">
                <fbc:geneProductRef metaid="_3111ab16-e58d-468f-82d9-609d824a216a" fbc:geneProduct="G_228033"/>
                <fbc:geneProductRef metaid="_20a0d4f9-9225-401f-9d76-3f15d5b81f4b" fbc:geneProduct="G_18195"/>
                <fbc:geneProductRef metaid="_11c36b56-46cb-4514-8ed1-2b2910fdd90a" fbc:geneProduct="G_11957"/>
                <fbc:geneProductRef metaid="c17ebcf1-77fc-434f-ba1b-41b0c7a49791" fbc:geneProduct="G_57423"/>
                <fbc:geneProductRef metaid="_1d82acb0-8dd5-425e-b2b4-a08fb0166641" fbc:geneProduct="G_10476"/>
                <fbc:geneProductRef metaid="_57d9be9b-aa69-46a9-8bf0-a4362897170c" fbc:geneProduct="G_11950"/>
                <fbc:geneProductRef metaid="_8fdb5e5c-02e3-4578-9f44-b4a5c4baff6a" fbc:geneProduct="G_11958"/>
                <fbc:geneProductRef metaid="de9d8dfe-9a3b-41bb-9a00-3f7c948b1ab0" fbc:geneProduct="G_627998"/>
              </fbc:and>
              <fbc:and metaid="_384da461-d80c-408e-9220-c945fd8edf06">
                <fbc:geneProductRef metaid="_156577b2-59f0-4ad1-b31f-dcd697a4df4a" fbc:geneProduct="G_627998"/>
                <fbc:geneProductRef metaid="_421b20ee-3c66-4ffc-b934-ecf8b5842209" fbc:geneProduct="G_18195"/>
                <fbc:geneProductRef metaid="d27f2b95-5dda-4d93-97c1-dc2e2021eaf5" fbc:geneProduct="G_10476"/>
                <fbc:geneProductRef metaid="_1033c532-2060-4f7f-94fd-16b549eb32ce" fbc:geneProduct="G_11957"/>
                <fbc:geneProductRef metaid="_0fd4a320-2607-423f-948f-1080ac61e0b4" fbc:geneProduct="G_11950"/>
                <fbc:geneProductRef metaid="f210d43a-7fac-4b57-92d8-bda4fbdee666" fbc:geneProduct="G_57423"/>
                <fbc:geneProductRef metaid="cd8d0b81-9334-4584-926a-e82f2bcf8ede" fbc:geneProduct="G_228033"/>
                <fbc:geneProductRef metaid="_6cac1c01-a1b0-4a8d-bde7-f092016a9080" fbc:geneProduct="G_11958"/>
              </fbc:and>
              <fbc:and metaid="_48db4a5e-5cb4-4572-a7ca-7907dc5c8e28">
                <fbc:geneProductRef metaid="_5bd12bac-7c6e-49d5-b637-a954666a30dc" fbc:geneProduct="G_100039108"/>
                <fbc:geneProductRef metaid="_118771a3-a5ed-4517-af03-a4cb3bd01ef6" fbc:geneProduct="G_18195"/>
                <fbc:geneProductRef metaid="ed550926-c239-4cde-8e39-deb7bd562027" fbc:geneProduct="G_11957"/>
                <fbc:geneProductRef metaid="_4386186c-f248-4abe-832a-a569fdaf7b90" fbc:geneProduct="G_11950"/>
                <fbc:geneProductRef metaid="_84070d46-5877-4a75-821d-118b39055d2f" fbc:geneProduct="G_10476"/>
                <fbc:geneProductRef metaid="e9379a50-9a0d-4cb9-bb95-59105f9c3504" fbc:geneProduct="G_11958"/>
                <fbc:geneProductRef metaid="d23dbbc3-e06d-4a92-922f-4c02f5d10c19" fbc:geneProduct="G_627998"/>
                <fbc:geneProductRef metaid="a3ff013b-708e-439c-869d-ca0c83e10965" fbc:geneProduct="G_57423"/>
              </fbc:and>
              <fbc:and metaid="_06608bcf-990d-447b-909e-a0c72ffc4d46">
                <fbc:geneProductRef metaid="_02c79c95-69b9-4287-92c4-4b2f23ef1c52" fbc:geneProduct="G_627998"/>
                <fbc:geneProductRef metaid="_8c6f18ad-8e05-4f90-8f77-1246f5fc4b7b" fbc:geneProduct="G_100039108"/>
                <fbc:geneProductRef metaid="c577d67d-bf3e-4ce0-83be-55146770fb1b" fbc:geneProduct="G_18195"/>
                <fbc:geneProductRef metaid="_08f42f2a-80b2-45ef-aa91-86edf4a52b2d" fbc:geneProduct="G_10476"/>
                <fbc:geneProductRef metaid="_74b58cc6-949b-4a04-a420-05fa4ee0b35b" fbc:geneProduct="G_11950"/>
                <fbc:geneProductRef metaid="_1c2a9231-b1a1-4a72-8294-17bcdbdbba2a" fbc:geneProduct="G_57423"/>
                <fbc:geneProductRef metaid="_9210e9b7-e000-47cf-a86a-10e0320b7fbf" fbc:geneProduct="G_11957"/>
                <fbc:geneProductRef metaid="_0c645ea7-153d-42cf-937d-482bcba1dcc2" fbc:geneProduct="G_11958"/>
              </fbc:and>
              <fbc:and metaid="_780e6be4-5908-4bc8-9237-6b489ab673aa">
                <fbc:geneProductRef metaid="_0dfe178f-8134-4056-9d93-747c7a1a960f" fbc:geneProduct="G_18195"/>
                <fbc:geneProductRef metaid="_06633e96-02ab-4177-b1a1-6e578b653e0c" fbc:geneProduct="G_11957"/>
                <fbc:geneProductRef metaid="e0fccba3-29cb-455a-b97f-17c0b6494780" fbc:geneProduct="G_10476"/>
                <fbc:geneProductRef metaid="_73af7fa2-f1d9-408c-8b44-33a1a6388d4a" fbc:geneProduct="G_11950"/>
                <fbc:geneProductRef metaid="_50d29254-1235-4242-9a17-40afdd54e456" fbc:geneProduct="G_11958"/>
                <fbc:geneProductRef metaid="_1714bc26-17b4-4f85-b58e-2b1176daa2f8" fbc:geneProduct="G_228033"/>
                <fbc:geneProductRef metaid="faff8ad4-6e1c-426d-85a3-4b5896946382" fbc:geneProduct="G_627998"/>
                <fbc:geneProductRef metaid="d0d5cc08-ad37-4c4e-924c-b9deb0ea8749" fbc:geneProduct="G_57423"/>
              </fbc:and>
              <fbc:and metaid="_30da2687-be0a-4ad1-b26d-7b3ebea7a147">
                <fbc:geneProductRef metaid="_823ed030-d6d3-42ad-bcb8-0743fd8a5717" fbc:geneProduct="G_627998"/>
                <fbc:geneProductRef metaid="b44262f0-93fb-4e15-a43d-a6f99418ffb4" fbc:geneProduct="G_18195"/>
                <fbc:geneProductRef metaid="_956224c2-43c8-43f8-945e-a2b1721080a2" fbc:geneProduct="G_10476"/>
                <fbc:geneProductRef metaid="_1f9a816a-445e-4e54-9365-eade95154acc" fbc:geneProduct="G_57423"/>
                <fbc:geneProductRef metaid="_05bd311c-c61b-498c-9d59-6e304fbb712f" fbc:geneProduct="G_11950"/>
                <fbc:geneProductRef metaid="_4d15894a-9315-4a3d-93b6-b59155a21ee7" fbc:geneProduct="G_11957"/>
                <fbc:geneProductRef metaid="_1692d62c-00be-4d1f-87d8-0d88de36298a" fbc:geneProduct="G_11958"/>
                <fbc:geneProductRef metaid="c0d61e60-5838-4764-8890-1dd39bdf52aa" fbc:geneProduct="G_228033"/>
              </fbc:and>
              <fbc:and metaid="fa7459f3-d3b8-4f23-a773-8cc04f74770c">
                <fbc:geneProductRef metaid="_5845d64e-1c72-4638-b782-92dd07a7c2ae" fbc:geneProduct="G_18195"/>
                <fbc:geneProductRef metaid="_9c1ea840-6a96-4eda-bb95-31fafeb53339" fbc:geneProduct="G_11957"/>
                <fbc:geneProductRef metaid="_4146843b-3b3f-4098-999a-f36568ee252e" fbc:geneProduct="G_10476"/>
                <fbc:geneProductRef metaid="d047c98c-c14c-4a86-8dcc-4d145205bcab" fbc:geneProduct="G_11958"/>
                <fbc:geneProductRef metaid="_6dca4d16-67ed-4e98-a7ec-c139be9c497a" fbc:geneProduct="G_11951"/>
                <fbc:geneProductRef metaid="_2238437d-923e-488e-891b-fe3604c23894" fbc:geneProduct="G_11950"/>
                <fbc:geneProductRef metaid="_4f569588-92d2-4f71-8f65-d14c56f715be" fbc:geneProduct="G_627998"/>
                <fbc:geneProductRef metaid="_043c0d1a-2562-48ae-b85d-7b7da61f0eaf" fbc:geneProduct="G_57423"/>
              </fbc:and>
              <fbc:and metaid="_492c3866-ce4a-41ab-9e54-a96f56084d11">
                <fbc:geneProductRef metaid="_77ab38dd-36ae-4be9-b948-cf6b4e83af51" fbc:geneProduct="G_627998"/>
                <fbc:geneProductRef metaid="a6c5c374-d090-4229-b5bb-7c85b93542f9" fbc:geneProduct="G_228033"/>
                <fbc:geneProductRef metaid="d852f5c5-23a8-4e57-903c-bf8924de762e" fbc:geneProduct="G_18195"/>
                <fbc:geneProductRef metaid="_2c9e6db6-c907-48ed-a3de-678282cc0177" fbc:geneProduct="G_10476"/>
                <fbc:geneProductRef metaid="_422ac68c-1835-47fb-9c1c-5ac0da0e170c" fbc:geneProduct="G_11957"/>
                <fbc:geneProductRef metaid="_6df0bc1f-33e3-45dd-be95-21696c6c0815" fbc:geneProduct="G_11950"/>
                <fbc:geneProductRef metaid="_9599fff6-cc91-484c-9749-b8e26afef094" fbc:geneProduct="G_57423"/>
                <fbc:geneProductRef metaid="d0d3c77a-9805-4973-b68d-bd8c468986c8" fbc:geneProduct="G_11958"/>
              </fbc:and>
              <fbc:and metaid="e0581513-2ac0-4ae7-b9a5-2952a399c4fd">
                <fbc:geneProductRef metaid="_35aea938-5ef6-4f00-834e-ff04aaaaf595" fbc:geneProduct="G_627998"/>
                <fbc:geneProductRef metaid="ed1aa849-46ce-47e9-8cc0-846e4f10b266" fbc:geneProduct="G_18195"/>
                <fbc:geneProductRef metaid="_511d5866-5c58-47d6-ad7d-8bc3bbb16919" fbc:geneProduct="G_10476"/>
                <fbc:geneProductRef metaid="_70e9f93e-0d2e-4237-8239-392a326cf99f" fbc:geneProduct="G_100039108"/>
                <fbc:geneProductRef metaid="fb8874bf-1410-4bc0-921a-564874b09264" fbc:geneProduct="G_11950"/>
                <fbc:geneProductRef metaid="_85d447b6-e23c-44be-9f86-cf33e12ecf41" fbc:geneProduct="G_11957"/>
                <fbc:geneProductRef metaid="fd41791e-768a-4716-835f-a05c5095970e" fbc:geneProduct="G_57423"/>
                <fbc:geneProductRef metaid="_85b39098-3ea1-4c08-8869-fc34c62cf6ad" fbc:geneProduct="G_11958"/>
              </fbc:and>
              <fbc:and metaid="e0389622-c13d-4afa-af09-45f2e35ac756">
                <fbc:geneProductRef metaid="a2c3dce8-489a-46ad-ae0c-8c63659e7625" fbc:geneProduct="G_627998"/>
                <fbc:geneProductRef metaid="_2d69333b-167f-431b-abfa-62382f4a313f" fbc:geneProduct="G_18195"/>
                <fbc:geneProductRef metaid="_0b93522b-040c-40af-b284-d989f0fe2c1b" fbc:geneProduct="G_10476"/>
                <fbc:geneProductRef metaid="_8da2ee7a-f6a5-4fe0-9217-17619661abb4" fbc:geneProduct="G_57423"/>
                <fbc:geneProductRef metaid="_8241c617-e54d-4ad9-bcd6-c2d1897aa86a" fbc:geneProduct="G_11957"/>
                <fbc:geneProductRef metaid="_4e3b6b64-7399-4e8f-aaa2-2cc07d1520fc" fbc:geneProduct="G_11958"/>
                <fbc:geneProductRef metaid="_5e5c81b9-e7a0-4ecd-aa46-2f655ac83bb7" fbc:geneProduct="G_228033"/>
                <fbc:geneProductRef metaid="_606bdd71-d7ea-4ec7-b11f-d9f5d5a0f454" fbc:geneProduct="G_11950"/>
              </fbc:and>
              <fbc:and metaid="_89acf5fe-996f-4264-ab83-570a3cd03945">
                <fbc:geneProductRef metaid="db1388f7-aa56-4517-aa1a-986cc4cf0a13" fbc:geneProduct="G_627998"/>
                <fbc:geneProductRef metaid="c19be6e0-ea0e-430d-b67e-c429d16c85d2" fbc:geneProduct="G_18195"/>
                <fbc:geneProductRef metaid="_1eb7ad84-a88e-4981-a937-55c8eef2a009" fbc:geneProduct="G_10476"/>
                <fbc:geneProductRef metaid="_5641d141-e38d-4b61-86b0-eb54012698e3" fbc:geneProduct="G_11951"/>
                <fbc:geneProductRef metaid="_12b834fb-05bf-4bee-8312-cbebe748ae0d" fbc:geneProduct="G_57423"/>
                <fbc:geneProductRef metaid="c710a430-e5f5-4496-9dd5-d810655fb6ff" fbc:geneProduct="G_11957"/>
                <fbc:geneProductRef metaid="_2611e102-5537-489d-aeb7-1d395f5433a1" fbc:geneProduct="G_11958"/>
                <fbc:geneProductRef metaid="e736afdd-78bf-414b-80b6-3db8c267456e" fbc:geneProduct="G_11950"/>
              </fbc:and>
              <fbc:and metaid="c195fc8e-5ff3-4ed5-885b-55eb4df2421c">
                <fbc:geneProductRef metaid="ae2160a9-155c-4bee-b40b-6a4395757860" fbc:geneProduct="G_627998"/>
                <fbc:geneProductRef metaid="bc24a82c-469c-47c1-907e-83ba0722bc87" fbc:geneProduct="G_100039108"/>
                <fbc:geneProductRef metaid="_2125ea35-626b-41c1-9d91-2c9da98fde2f" fbc:geneProduct="G_18195"/>
                <fbc:geneProductRef metaid="bebdae4f-2302-4683-b43e-0b0b5842ddcc" fbc:geneProduct="G_10476"/>
                <fbc:geneProductRef metaid="c702b384-c66b-4301-ba55-51c8bb7e2820" fbc:geneProduct="G_11957"/>
                <fbc:geneProductRef metaid="_36143213-121b-4d3e-af33-0130a7b90441" fbc:geneProduct="G_57423"/>
                <fbc:geneProductRef metaid="bca397eb-94c3-4150-bc27-d1afe43a53dc" fbc:geneProduct="G_11958"/>
                <fbc:geneProductRef metaid="b1d3a5aa-4499-4062-9a9b-1276bb164e82" fbc:geneProduct="G_11950"/>
              </fbc:and>
              <fbc:and metaid="_58190aed-dbc6-452f-8d9a-a59907d84865">
                <fbc:geneProductRef metaid="e5a41c85-0d62-48c1-8f5e-6f3bf60f2cb0" fbc:geneProduct="G_18195"/>
                <fbc:geneProductRef metaid="_80b110eb-9f36-42f3-b96f-6f1354a20e17" fbc:geneProduct="G_10476"/>
                <fbc:geneProductRef metaid="d40075cb-33e2-4eab-9fb1-4c27f3d695ee" fbc:geneProduct="G_11950"/>
                <fbc:geneProductRef metaid="_8101380b-21fd-47fd-b30a-bdb8f80f19c1" fbc:geneProduct="G_11958"/>
                <fbc:geneProductRef metaid="b3f4f7dc-029a-4874-8ea0-d923cb178357" fbc:geneProduct="G_11951"/>
                <fbc:geneProductRef metaid="ccc2dacb-6ff8-440c-ade9-c3eb68388a07" fbc:geneProduct="G_627998"/>
                <fbc:geneProductRef metaid="_2278b21c-e687-4b58-9851-efd7573ed8fc" fbc:geneProduct="G_57423"/>
                <fbc:geneProductRef metaid="_71a24f4c-e7f9-432d-b8e5-f0fcd87acc20" fbc:geneProduct="G_11957"/>
              </fbc:and>
              <fbc:and metaid="ae6f1251-0df5-4c14-b713-3d06964a5625">
                <fbc:geneProductRef metaid="_8d0e2b21-b90c-4743-a63c-adea3144d0e0" fbc:geneProduct="G_18195"/>
                <fbc:geneProductRef metaid="bd60779a-2f65-42bf-a4c8-db985a3374d5" fbc:geneProduct="G_11957"/>
                <fbc:geneProductRef metaid="_9f8a94ad-d6d4-49f9-add2-f24335ace86f" fbc:geneProduct="G_10476"/>
                <fbc:geneProductRef metaid="a941eb4e-efea-4725-8819-74ae907d5e7d" fbc:geneProduct="G_11958"/>
                <fbc:geneProductRef metaid="_2524c87d-2127-4a78-9cd0-895ca1fe7a77" fbc:geneProduct="G_11950"/>
                <fbc:geneProductRef metaid="aec82003-6a4a-481d-9ccd-06ce85b741d9" fbc:geneProduct="G_627998"/>
                <fbc:geneProductRef metaid="db623baa-e5e2-4475-8c1c-7c6e401a9ff6" fbc:geneProduct="G_100039108"/>
                <fbc:geneProductRef metaid="_3194cd9f-d72f-4d2a-ace3-c4452cb47cc9" fbc:geneProduct="G_57423"/>
              </fbc:and>
              <fbc:and metaid="_6f72e4ef-0ab8-44fb-a13f-8a495cfade25">
                <fbc:geneProductRef metaid="f6efe9f7-b005-46b3-b233-440630bcf9ad" fbc:geneProduct="G_627998"/>
                <fbc:geneProductRef metaid="_1effb8d3-13dc-45d0-9c9d-aae9d360d1d2" fbc:geneProduct="G_18195"/>
                <fbc:geneProductRef metaid="_3b96b1ea-0fe3-45e7-9612-7897bb8521ed" fbc:geneProduct="G_10476"/>
                <fbc:geneProductRef metaid="_4d82e734-d657-46d0-8ce6-2bcd61ca4114" fbc:geneProduct="G_11950"/>
                <fbc:geneProductRef metaid="_1b72f424-aa80-4a2f-9fdc-9b5a2ed0dcf7" fbc:geneProduct="G_57423"/>
                <fbc:geneProductRef metaid="_253ef8d1-5c2c-4308-a7e0-bac12f6810d6" fbc:geneProduct="G_100039108"/>
                <fbc:geneProductRef metaid="_1c84a838-858b-4aff-abbd-bd5a24b421c7" fbc:geneProduct="G_11957"/>
                <fbc:geneProductRef metaid="c2135add-5fa4-4629-9f1d-951a624b63d3" fbc:geneProduct="G_11958"/>
              </fbc:and>
              <fbc:and metaid="_9229d4bd-278b-41c4-b832-4ea25f1b0d6b">
                <fbc:geneProductRef metaid="_473ad8c8-8de1-4b85-a9d9-07be5af76f86" fbc:geneProduct="G_627998"/>
                <fbc:geneProductRef metaid="_4e3cdd06-1e04-4975-85b7-c45859f91d8a" fbc:geneProduct="G_100039108"/>
                <fbc:geneProductRef metaid="_14d447c6-83ed-4128-9829-1a8165b30d32" fbc:geneProduct="G_18195"/>
                <fbc:geneProductRef metaid="_91a34935-4fc8-4a80-9c3a-035f8cd9dc6c" fbc:geneProduct="G_10476"/>
                <fbc:geneProductRef metaid="ed8b5fd2-87e0-47bf-810b-8004f012245e" fbc:geneProduct="G_57423"/>
                <fbc:geneProductRef metaid="c8120471-8865-4798-8417-dea47e50eb8c" fbc:geneProduct="G_11950"/>
                <fbc:geneProductRef metaid="_5e87cc60-1551-489d-b561-2eee1db3821b" fbc:geneProduct="G_11957"/>
                <fbc:geneProductRef metaid="d174afaa-997a-4961-9b93-e11f32eb16fb" fbc:geneProduct="G_11958"/>
              </fbc:and>
              <fbc:and metaid="c672b44b-1294-429b-b49c-9b06824e1e57">
                <fbc:geneProductRef metaid="_7202a4e2-176a-4b48-a4d4-95cbcdc30502" fbc:geneProduct="G_627998"/>
                <fbc:geneProductRef metaid="f01ed76b-83c8-438b-9062-07225e0912da" fbc:geneProduct="G_18195"/>
                <fbc:geneProductRef metaid="_2799e700-fbf2-4e4c-9e02-53031847e225" fbc:geneProduct="G_10476"/>
                <fbc:geneProductRef metaid="ba2701f2-b3e6-4206-9431-5298c8b391aa" fbc:geneProduct="G_11950"/>
                <fbc:geneProductRef metaid="_15ca4c03-e953-4a0a-bf80-c68652ac8986" fbc:geneProduct="G_57423"/>
                <fbc:geneProductRef metaid="c8619e9a-86da-48f8-bb9f-050c1d4ed830" fbc:geneProduct="G_11957"/>
                <fbc:geneProductRef metaid="_59d97795-c42f-4a3f-b8a6-8e5cd6f97c53" fbc:geneProduct="G_228033"/>
                <fbc:geneProductRef metaid="e06e59c2-f421-4238-a165-feff2607c290" fbc:geneProduct="G_11958"/>
              </fbc:and>
              <fbc:and metaid="b9e7c450-e034-4a77-8135-d337bc67d95f">
                <fbc:geneProductRef metaid="_28c4d418-37ec-4e84-8216-ee49de9ac9c8" fbc:geneProduct="G_228033"/>
                <fbc:geneProductRef metaid="fabd765b-56a8-435d-9b70-d74b2778f1c3" fbc:geneProduct="G_18195"/>
                <fbc:geneProductRef metaid="_64ad47f7-cd0b-4c24-9afc-97b1382d44e8" fbc:geneProduct="G_11957"/>
                <fbc:geneProductRef metaid="d0ee8296-3755-409e-baa9-eda319787eeb" fbc:geneProduct="G_57423"/>
                <fbc:geneProductRef metaid="cbd0f32e-0e0d-4bd4-a77f-6c5306f77151" fbc:geneProduct="G_10476"/>
                <fbc:geneProductRef metaid="_1cfba4c6-3833-4f93-8531-6b9a2f11f39a" fbc:geneProduct="G_11958"/>
                <fbc:geneProductRef metaid="eab1aff4-4f28-4d57-a7ab-39d77e0d1ee3" fbc:geneProduct="G_11950"/>
                <fbc:geneProductRef metaid="_91c83c3e-da14-4bcb-901d-f67bd436afbf" fbc:geneProduct="G_627998"/>
              </fbc:and>
              <fbc:and metaid="_0a13c929-671a-4e85-8530-87bf9cd9d09a">
                <fbc:geneProductRef metaid="d4cc54ea-285b-4e9a-bff4-f16b25bcd4f5" fbc:geneProduct="G_627998"/>
                <fbc:geneProductRef metaid="_2a8afbb3-439a-4197-9c45-f19142e8b2bc" fbc:geneProduct="G_18195"/>
                <fbc:geneProductRef metaid="bd4b854d-63d3-45f5-ad1e-073e47f60b32" fbc:geneProduct="G_10476"/>
                <fbc:geneProductRef metaid="_1d7e19a9-4d66-45a7-af26-db116c0044e8" fbc:geneProduct="G_11951"/>
                <fbc:geneProductRef metaid="cf8da5f8-e030-43fc-bb55-be4538702ce0" fbc:geneProduct="G_11950"/>
                <fbc:geneProductRef metaid="_3f1194be-b32a-4d42-985f-7143f6a4a58e" fbc:geneProduct="G_11957"/>
                <fbc:geneProductRef metaid="cc28e711-b1d7-4463-979d-ab76a37dbc06" fbc:geneProduct="G_57423"/>
                <fbc:geneProductRef metaid="_9c47c76c-d235-4af7-9ae4-9dffd6408a2c" fbc:geneProduct="G_11958"/>
              </fbc:and>
              <fbc:and metaid="_2db24586-65ae-4160-9511-1fad9269f14e">
                <fbc:geneProductRef metaid="b7c988b8-5aa9-4e20-a100-a81dcf7f8cd7" fbc:geneProduct="G_627998"/>
                <fbc:geneProductRef metaid="dd08e7ee-576e-4257-8004-66d15aad5f24" fbc:geneProduct="G_18195"/>
                <fbc:geneProductRef metaid="_4bfd83e7-acb8-403f-8c4f-e72e50cb2ea2" fbc:geneProduct="G_10476"/>
                <fbc:geneProductRef metaid="afb4cc20-76a6-4e6e-abdd-852ba70a7b37" fbc:geneProduct="G_11950"/>
                <fbc:geneProductRef metaid="_1d1c5cda-9b52-4606-b0ed-9e355e024371" fbc:geneProduct="G_57423"/>
                <fbc:geneProductRef metaid="f2d6ea9a-94ac-42cb-9e9c-0eb3d6283504" fbc:geneProduct="G_11957"/>
                <fbc:geneProductRef metaid="_5bdf69a1-5752-4227-ba6c-52253c5ab395" fbc:geneProduct="G_11958"/>
                <fbc:geneProductRef metaid="_7514a96a-0ea7-4ff3-a4ce-3faf55e67aba" fbc:geneProduct="G_11951"/>
              </fbc:and>
              <fbc:and metaid="_4ac5a64e-87cb-4774-ae0a-c81e8ec5b68e">
                <fbc:geneProductRef metaid="_599c6b91-d318-4ed0-ba93-b073a0801480" fbc:geneProduct="G_18195"/>
                <fbc:geneProductRef metaid="_0f9a19a3-31e6-4796-b573-07e55c4cb816" fbc:geneProduct="G_11950"/>
                <fbc:geneProductRef metaid="d0b07194-2180-4a88-961c-ed84af71a3ea" fbc:geneProduct="G_11958"/>
                <fbc:geneProductRef metaid="_33297e1b-e7b8-4128-b7cb-a6c3bfa99a81" fbc:geneProduct="G_228033"/>
                <fbc:geneProductRef metaid="_9dd783fd-d71a-4c96-bdfe-50d68b9cd7aa" fbc:geneProduct="G_627998"/>
                <fbc:geneProductRef metaid="_2c9a4252-bb39-49fb-ab9e-bb24f2210e05" fbc:geneProduct="G_10476"/>
                <fbc:geneProductRef metaid="_7b7c83e0-d7df-43af-9d8b-0b80ca4e29d7" fbc:geneProduct="G_57423"/>
                <fbc:geneProductRef metaid="ec28e5c1-1c36-4a67-bb7b-a9d1eeccaa96" fbc:geneProduct="G_11957"/>
              </fbc:and>
              <fbc:and metaid="_9b640c88-845d-400a-bb3a-6f512bcbe2b9">
                <fbc:geneProductRef metaid="cc0dc344-9f67-4bf6-93ab-90fd167200cc" fbc:geneProduct="G_627998"/>
                <fbc:geneProductRef metaid="e9afcb51-27bf-47de-bede-b7358950b3ef" fbc:geneProduct="G_18195"/>
                <fbc:geneProductRef metaid="_1e84a23b-6f92-41d9-9f0d-5f239804e4b8" fbc:geneProduct="G_10476"/>
                <fbc:geneProductRef metaid="_7ad4c604-bc0d-4b28-8799-bf23b48348cc" fbc:geneProduct="G_57423"/>
                <fbc:geneProductRef metaid="_189745ad-1622-4780-a543-7fb285eaa814" fbc:geneProduct="G_11950"/>
                <fbc:geneProductRef metaid="_2a344a74-a91b-4c97-aac7-75b3b2fac6cf" fbc:geneProduct="G_100039108"/>
                <fbc:geneProductRef metaid="_119122cc-0c7d-4752-828d-57c8835ea376" fbc:geneProduct="G_11957"/>
                <fbc:geneProductRef metaid="fe9c766e-53a0-49c6-8488-25652f3606bf" fbc:geneProduct="G_11958"/>
              </fbc:and>
              <fbc:and metaid="cdd6527b-551f-4873-93f5-e9dd2da9d653">
                <fbc:geneProductRef metaid="c8118f83-1631-4af1-b4df-7314f9d62a57" fbc:geneProduct="G_100039108"/>
                <fbc:geneProductRef metaid="_66ca1ff6-ca14-4756-9ab7-629ad3c8e7ff" fbc:geneProduct="G_18195"/>
                <fbc:geneProductRef metaid="_5d237b2b-059a-45cc-b678-2cebb6c86a4a" fbc:geneProduct="G_57423"/>
                <fbc:geneProductRef metaid="_5ff1f762-a0bb-4aa7-8849-a0b3c4d75ebe" fbc:geneProduct="G_10476"/>
                <fbc:geneProductRef metaid="_28c7c9e7-a7dd-4428-9a11-ea7132eb3eb2" fbc:geneProduct="G_11950"/>
                <fbc:geneProductRef metaid="_675242b3-6a84-4035-b80c-f03620f37185" fbc:geneProduct="G_11958"/>
                <fbc:geneProductRef metaid="c88b404d-4aa9-4ed6-bcf8-5097ce9c1647" fbc:geneProduct="G_627998"/>
                <fbc:geneProductRef metaid="bfcb9ffc-ea04-4c19-a319-3ec42c3455b9" fbc:geneProduct="G_11957"/>
              </fbc:and>
              <fbc:and metaid="_5f43bcea-991a-4585-aa20-2676ccc3e934">
                <fbc:geneProductRef metaid="c85c7087-303e-4143-99a2-051476df19ef" fbc:geneProduct="G_18195"/>
                <fbc:geneProductRef metaid="_42bf8fba-365f-40a3-a5f3-0632e8a08d01" fbc:geneProduct="G_10476"/>
                <fbc:geneProductRef metaid="c51ab80d-2773-4bc2-86b0-41ad60b73fb1" fbc:geneProduct="G_11958"/>
                <fbc:geneProductRef metaid="f7d757c7-55b1-4687-bdae-ae2c712b96cc" fbc:geneProduct="G_11950"/>
                <fbc:geneProductRef metaid="_28c77cc0-c4e8-4cfc-a14d-539c9febdb66" fbc:geneProduct="G_627998"/>
                <fbc:geneProductRef metaid="fba3c7e9-95f5-43c2-be3a-b9cc6000505a" fbc:geneProduct="G_100039108"/>
                <fbc:geneProductRef metaid="_820fe4a4-1082-44a3-8eb4-670c95ad2870" fbc:geneProduct="G_57423"/>
                <fbc:geneProductRef metaid="_9c44727a-7c99-4f55-8d67-73d67c0ee82f" fbc:geneProduct="G_11957"/>
              </fbc:and>
              <fbc:and metaid="_5a3ea703-dde1-4997-a675-d8a5ef33f722">
                <fbc:geneProductRef metaid="_2b73d321-9254-41ef-8d7d-f137592f9a86" fbc:geneProduct="G_627998"/>
                <fbc:geneProductRef metaid="_62a1d8e2-1bc6-424e-b01f-89a3bf2c87d2" fbc:geneProduct="G_100039108"/>
                <fbc:geneProductRef metaid="f34665fc-fbc8-49fa-9c39-dd230f176299" fbc:geneProduct="G_18195"/>
                <fbc:geneProductRef metaid="_6e5e4d3c-6054-419c-b91f-320cd9ba061a" fbc:geneProduct="G_10476"/>
                <fbc:geneProductRef metaid="_2fa0c56f-210e-4ae1-bb78-3df1a3740aa7" fbc:geneProduct="G_57423"/>
                <fbc:geneProductRef metaid="_320f346c-47f9-47c7-974e-cf4913282e51" fbc:geneProduct="G_11957"/>
                <fbc:geneProductRef metaid="b4ec2587-7a8f-481f-9d33-e71712e16b2b" fbc:geneProduct="G_11958"/>
                <fbc:geneProductRef metaid="_6e02c4b7-fafb-45ce-929c-061ec6585812" fbc:geneProduct="G_11950"/>
              </fbc:and>
              <fbc:and metaid="_714c78d7-9638-4306-a429-777543b0f2c1">
                <fbc:geneProductRef metaid="ba25a70d-5c17-4403-ad27-132f0b8ccde3" fbc:geneProduct="G_627998"/>
                <fbc:geneProductRef metaid="_19869181-1878-47c3-bef2-ae5b783982e2" fbc:geneProduct="G_18195"/>
                <fbc:geneProductRef metaid="faa72191-3249-4dd8-abb5-b615adfde945" fbc:geneProduct="G_10476"/>
                <fbc:geneProductRef metaid="_12bedc0b-b07a-4dee-b429-33db88d175a6" fbc:geneProduct="G_11950"/>
                <fbc:geneProductRef metaid="_046afa80-8d69-4564-ad63-5e4782d05b18" fbc:geneProduct="G_57423"/>
                <fbc:geneProductRef metaid="d25f1e27-c9d2-4c33-b66d-989b4219be1f" fbc:geneProduct="G_11957"/>
                <fbc:geneProductRef metaid="b31fad80-1644-49ac-bfe1-8483f36667a6" fbc:geneProduct="G_11958"/>
                <fbc:geneProductRef metaid="_476663d5-2fcb-4088-b183-b28a33ce1ca9" fbc:geneProduct="G_228033"/>
              </fbc:and>
              <fbc:and metaid="e7f9c244-150e-4f8b-9139-e6675d94b3ab">
                <fbc:geneProductRef metaid="c672d181-fb12-4605-9566-a17062916973" fbc:geneProduct="G_18195"/>
                <fbc:geneProductRef metaid="_7730292a-c34a-469c-bbbe-2265ed21e68f" fbc:geneProduct="G_10476"/>
                <fbc:geneProductRef metaid="ab1db805-39f3-4263-9ac3-66cf39cf75c1" fbc:geneProduct="G_11958"/>
                <fbc:geneProductRef metaid="_1e64cf8b-c320-4020-8506-c6c79d43931a" fbc:geneProduct="G_11950"/>
                <fbc:geneProductRef metaid="_73e0d85e-a317-4216-bbd3-95fed33a8a2c" fbc:geneProduct="G_627998"/>
                <fbc:geneProductRef metaid="_0f1e0d34-ceab-4245-a360-a53b12bf0134" fbc:geneProduct="G_228033"/>
                <fbc:geneProductRef metaid="_838422df-3713-4351-8221-4991a9250d4d" fbc:geneProduct="G_57423"/>
                <fbc:geneProductRef metaid="dad8cbed-1975-4b93-abd4-b15b47a8d0ed" fbc:geneProduct="G_11957"/>
              </fbc:and>
              <fbc:and metaid="f74f9667-36e4-4b4a-9f0c-88c281f90010">
                <fbc:geneProductRef metaid="c8180f5e-c3c2-4bc4-8616-766e3af321e8" fbc:geneProduct="G_18195"/>
                <fbc:geneProductRef metaid="_9d02045f-e230-4987-9a99-373ebf72b599" fbc:geneProduct="G_57423"/>
                <fbc:geneProductRef metaid="_08d277e9-17cf-4c29-93d3-a336de712340" fbc:geneProduct="G_10476"/>
                <fbc:geneProductRef metaid="_28029261-4159-489b-b37d-b90cef66bc12" fbc:geneProduct="G_11958"/>
                <fbc:geneProductRef metaid="a0f19667-00ac-4e96-aa3a-c640917dbddc" fbc:geneProduct="G_228033"/>
                <fbc:geneProductRef metaid="ca781e6c-f854-4e9c-9932-a7de69c598e5" fbc:geneProduct="G_11950"/>
                <fbc:geneProductRef metaid="e95ae0bb-3252-4798-aa26-c89895a43840" fbc:geneProduct="G_627998"/>
                <fbc:geneProductRef metaid="_9a91901a-4505-4c94-8e9a-d31a1a21598a" fbc:geneProduct="G_11957"/>
              </fbc:and>
              <fbc:and metaid="_4181d381-2cd7-462c-a3fb-f3293f7fc7b1">
                <fbc:geneProductRef metaid="b219c56b-5638-4eb9-83e8-7e25ae9bb324" fbc:geneProduct="G_627998"/>
                <fbc:geneProductRef metaid="_89e20f3e-1de6-4b88-81f9-8431fac84d25" fbc:geneProduct="G_18195"/>
                <fbc:geneProductRef metaid="_23b9bec7-04f1-4575-8cc2-243ea1c80fac" fbc:geneProduct="G_10476"/>
                <fbc:geneProductRef metaid="db34647a-8700-43eb-afff-8f1b1bd81307" fbc:geneProduct="G_57423"/>
                <fbc:geneProductRef metaid="d1b738df-a570-4188-887d-4299d4a81e7a" fbc:geneProduct="G_100039108"/>
                <fbc:geneProductRef metaid="_80b7d309-14cc-43fb-b27a-8a37716db418" fbc:geneProduct="G_11957"/>
                <fbc:geneProductRef metaid="_0afde507-e277-4336-bae9-520aed032785" fbc:geneProduct="G_11958"/>
                <fbc:geneProductRef metaid="_8e9db456-63f0-4f97-96d5-a03c40c331b5" fbc:geneProduct="G_11950"/>
              </fbc:and>
              <fbc:and metaid="_891854f5-45c4-4799-a9f6-178c7cdc5f18">
                <fbc:geneProductRef metaid="_6c597c4f-f735-4837-92bd-453a4491f4ef" fbc:geneProduct="G_18195"/>
                <fbc:geneProductRef metaid="_29c40c3b-57f5-4450-ab09-4eebffaf1a65" fbc:geneProduct="G_10476"/>
                <fbc:geneProductRef metaid="_2d92f416-e85d-44f5-a992-11ef34dfdc94" fbc:geneProduct="G_11957"/>
                <fbc:geneProductRef metaid="_9b27d0c0-b5f1-4f18-981b-c5de57863cfc" fbc:geneProduct="G_11958"/>
                <fbc:geneProductRef metaid="a4bd7cba-450d-4f07-9609-c5be638bb568" fbc:geneProduct="G_11951"/>
                <fbc:geneProductRef metaid="_79ff4e7a-7491-46bd-82d8-cbb8c53392ef" fbc:geneProduct="G_11950"/>
                <fbc:geneProductRef metaid="_1318949e-9f6a-4aae-abf6-3a643f511155" fbc:geneProduct="G_627998"/>
                <fbc:geneProductRef metaid="_81d9b318-cead-4974-ac7d-c71a0de4112d" fbc:geneProduct="G_57423"/>
              </fbc:and>
              <fbc:and metaid="_4b9f167a-66d7-44ad-a221-d685b422187a">
                <fbc:geneProductRef metaid="_9a5d927e-bd57-47b1-a94f-79deb9b40523" fbc:geneProduct="G_627998"/>
                <fbc:geneProductRef metaid="_91719eed-3431-4941-ba93-819456f9f3f3" fbc:geneProduct="G_228033"/>
                <fbc:geneProductRef metaid="_1edaa810-34df-43b0-80dc-d40073a2ae31" fbc:geneProduct="G_18195"/>
                <fbc:geneProductRef metaid="_696af752-d457-413f-bade-78c030273280" fbc:geneProduct="G_10476"/>
                <fbc:geneProductRef metaid="f90753c2-97c0-446d-add9-d3d95587d77f" fbc:geneProduct="G_57423"/>
                <fbc:geneProductRef metaid="_0dd30293-fa0a-4183-9ae4-08401403147a" fbc:geneProduct="G_11950"/>
                <fbc:geneProductRef metaid="_43cbcee6-24ac-4190-98e1-fb90bd8efd7c" fbc:geneProduct="G_11957"/>
                <fbc:geneProductRef metaid="_827f280b-e03a-48d1-bde1-7958cdadd1cd" fbc:geneProduct="G_11958"/>
              </fbc:and>
              <fbc:and metaid="_7e473a77-317f-4473-9ec6-4e4c729d6a12">
                <fbc:geneProductRef metaid="_8c3cf77e-943d-4b49-ae64-29e356b3d704" fbc:geneProduct="G_627998"/>
                <fbc:geneProductRef metaid="_07e10b0f-66ee-4de1-91ef-762cffe627b1" fbc:geneProduct="G_100039108"/>
                <fbc:geneProductRef metaid="_0700b39c-c89a-48f1-b390-edbd0b41cdd7" fbc:geneProduct="G_18195"/>
                <fbc:geneProductRef metaid="_0e2a31fd-0309-44e1-89f4-0eb45e15230d" fbc:geneProduct="G_10476"/>
                <fbc:geneProductRef metaid="_400f34c4-7d94-4865-a560-deab64e14b7e" fbc:geneProduct="G_11957"/>
                <fbc:geneProductRef metaid="_0e9bd022-e0d0-4bd7-94b1-3d7790176f70" fbc:geneProduct="G_11950"/>
                <fbc:geneProductRef metaid="a6862357-bd6c-48c8-978c-af186f30cfab" fbc:geneProduct="G_57423"/>
                <fbc:geneProductRef metaid="ffca0521-2c51-4bb5-ad90-a4d21cc8f18b" fbc:geneProduct="G_11958"/>
              </fbc:and>
              <fbc:and metaid="f354f5b5-a22e-4814-a843-1826eda88484">
                <fbc:geneProductRef metaid="_56087f0e-f83c-4dab-915e-b765f9b3a891" fbc:geneProduct="G_18195"/>
                <fbc:geneProductRef metaid="_5a5396f3-f7eb-46bb-ab7d-76e3288283d5" fbc:geneProduct="G_11957"/>
                <fbc:geneProductRef metaid="_7f6bd2df-49f3-4449-bea0-02475fb3b730" fbc:geneProduct="G_11950"/>
                <fbc:geneProductRef metaid="d9769287-5654-4d8d-ae38-a64a1b167184" fbc:geneProduct="G_10476"/>
                <fbc:geneProductRef metaid="_98359403-ea98-4d62-b3f5-9c77f83503b4" fbc:geneProduct="G_11958"/>
                <fbc:geneProductRef metaid="_57cfd784-6c5d-45c1-8e00-f40aef0f2652" fbc:geneProduct="G_627998"/>
                <fbc:geneProductRef metaid="be71a57d-1773-4ab3-9d9a-7c98b29de81d" fbc:geneProduct="G_100039108"/>
                <fbc:geneProductRef metaid="_2f31d3c9-cfce-4c0b-87dc-275240ba168f" fbc:geneProduct="G_57423"/>
              </fbc:and>
              <fbc:and metaid="_71fceaaf-3a4f-4979-b00b-1112b7f2939b">
                <fbc:geneProductRef metaid="_8c61ced5-bb01-4ffd-ac8c-00bea0bf0db1" fbc:geneProduct="G_627998"/>
                <fbc:geneProductRef metaid="_43068436-ce85-4418-a11e-804c6603df3d" fbc:geneProduct="G_18195"/>
                <fbc:geneProductRef metaid="_6e0f4303-07a7-447d-91b5-6f7900f7cd2b" fbc:geneProduct="G_10476"/>
                <fbc:geneProductRef metaid="_5e2f4a25-4004-431c-b225-1494e0511945" fbc:geneProduct="G_11957"/>
                <fbc:geneProductRef metaid="_0cca8863-b89e-4030-8908-059861b5a076" fbc:geneProduct="G_11950"/>
                <fbc:geneProductRef metaid="_8c76776a-b9f3-4e5a-801b-edfe7162f6f2" fbc:geneProduct="G_57423"/>
                <fbc:geneProductRef metaid="_5bcbf4be-0e21-4ce2-9485-2ba2f18cf2e6" fbc:geneProduct="G_11958"/>
                <fbc:geneProductRef metaid="_33aeabb4-a526-403a-83b1-b422d6673c53" fbc:geneProduct="G_228033"/>
              </fbc:and>
              <fbc:and metaid="_1194e466-510d-4a2b-ae8f-96abe26c0bc7">
                <fbc:geneProductRef metaid="_2383c889-2981-468c-b157-459d3a09de51" fbc:geneProduct="G_627998"/>
                <fbc:geneProductRef metaid="fdc9a65c-96c8-40bd-a967-65d59e582a69" fbc:geneProduct="G_228033"/>
                <fbc:geneProductRef metaid="_45b2872c-e8fe-4e9a-8b74-124f9a22a162" fbc:geneProduct="G_18195"/>
                <fbc:geneProductRef metaid="_88b253ff-a579-472b-a199-3d2adfc9a793" fbc:geneProduct="G_10476"/>
                <fbc:geneProductRef metaid="_2f770915-f25d-45b3-a6df-9e6412074c39" fbc:geneProduct="G_11950"/>
                <fbc:geneProductRef metaid="b394b412-53c8-43f0-8132-239e791db2cb" fbc:geneProduct="G_11957"/>
                <fbc:geneProductRef metaid="_048776bb-82dd-428f-9314-7116eb84a15a" fbc:geneProduct="G_57423"/>
                <fbc:geneProductRef metaid="e2a3015f-9333-47cc-afdf-0a9f0823a3bd" fbc:geneProduct="G_11958"/>
              </fbc:and>
              <fbc:and metaid="a7323cfc-9569-44eb-bba1-b7fa5d7995f1">
                <fbc:geneProductRef metaid="_4c47b27e-3942-4494-a56b-a9c9321bf96b" fbc:geneProduct="G_627998"/>
                <fbc:geneProductRef metaid="_88258ff5-1d74-4138-9630-ac4f47f8fd7b" fbc:geneProduct="G_228033"/>
                <fbc:geneProductRef metaid="_217683d9-24ab-445d-a702-a2120484673c" fbc:geneProduct="G_18195"/>
                <fbc:geneProductRef metaid="e65d07a5-17b4-4fff-83bd-4cf08b775409" fbc:geneProduct="G_10476"/>
                <fbc:geneProductRef metaid="_5d7bb877-8186-46df-b6d3-0e3c011db594" fbc:geneProduct="G_11957"/>
                <fbc:geneProductRef metaid="_2c1c62ae-297a-446d-b564-396304e66d6b" fbc:geneProduct="G_57423"/>
                <fbc:geneProductRef metaid="d0798163-f483-427f-8a2c-5d9e41b48b8a" fbc:geneProduct="G_11950"/>
                <fbc:geneProductRef metaid="_9f146a9a-fb41-416c-b4de-d9112c93fcdd" fbc:geneProduct="G_11958"/>
              </fbc:and>
              <fbc:and metaid="_51f5f5ce-0ef7-4c15-a1db-e61fb2cd2891">
                <fbc:geneProductRef metaid="_9861e5ca-51a7-4553-93a5-180a572cb272" fbc:geneProduct="G_100039108"/>
                <fbc:geneProductRef metaid="f832673d-80e8-4fa3-971e-65577b8c4a62" fbc:geneProduct="G_18195"/>
                <fbc:geneProductRef metaid="_95be58b7-a001-4882-a99d-9e032851fb09" fbc:geneProduct="G_10476"/>
                <fbc:geneProductRef metaid="_2dd4f56e-470e-48a6-94ac-cc438ab00e77" fbc:geneProduct="G_11957"/>
                <fbc:geneProductRef metaid="_44810a33-5988-4a2f-a52f-a640d9baa6e4" fbc:geneProduct="G_11958"/>
                <fbc:geneProductRef metaid="b4530e7b-d5b0-4318-9336-d9221e69691b" fbc:geneProduct="G_11950"/>
                <fbc:geneProductRef metaid="_98878279-88d3-49d3-938e-7f54ef94807a" fbc:geneProduct="G_627998"/>
                <fbc:geneProductRef metaid="f98e71c9-d8f4-477c-b344-84ed8dacbb9d" fbc:geneProduct="G_57423"/>
              </fbc:and>
              <fbc:and metaid="ba205828-0e07-4d26-a436-169174b359f2">
                <fbc:geneProductRef metaid="_7891995c-cc35-4cd3-91ed-26779965b29d" fbc:geneProduct="G_627998"/>
                <fbc:geneProductRef metaid="d4a46a7e-9590-4266-aa87-54306fccdac7" fbc:geneProduct="G_18195"/>
                <fbc:geneProductRef metaid="c41a91f9-220f-4184-a4ef-577f6d793658" fbc:geneProduct="G_10476"/>
                <fbc:geneProductRef metaid="a914fffb-f3b2-49d0-832b-4ee9f6fc771d" fbc:geneProduct="G_11950"/>
                <fbc:geneProductRef metaid="_7801b410-62a6-4432-8dd7-4a4576989207" fbc:geneProduct="G_57423"/>
                <fbc:geneProductRef metaid="e37c1d5d-8c82-46a3-8d79-7f32ea68099b" fbc:geneProduct="G_228033"/>
                <fbc:geneProductRef metaid="_920a37c3-b009-4269-b102-3a22e1ad2217" fbc:geneProduct="G_11957"/>
                <fbc:geneProductRef metaid="_2821c726-be50-4bb2-afb8-6c88e66466ca" fbc:geneProduct="G_11958"/>
              </fbc:and>
              <fbc:and metaid="_74145293-c41c-4517-9d23-b724d3b8e932">
                <fbc:geneProductRef metaid="_8f01d746-b3bc-495b-a5b4-aed3f44ea579" fbc:geneProduct="G_627998"/>
                <fbc:geneProductRef metaid="_520c8d67-7faf-4ae1-af82-eea81697fe4c" fbc:geneProduct="G_100039108"/>
                <fbc:geneProductRef metaid="_3682d7e2-9375-414a-9db4-846886bea6c6" fbc:geneProduct="G_18195"/>
                <fbc:geneProductRef metaid="_79117f74-56e7-4da7-a663-90931eab23e0" fbc:geneProduct="G_10476"/>
                <fbc:geneProductRef metaid="_0d192eca-3d0f-4c09-9f1d-7c64bf5298ee" fbc:geneProduct="G_11957"/>
                <fbc:geneProductRef metaid="_8c07270a-e911-4fd5-b147-6457ff137537" fbc:geneProduct="G_11950"/>
                <fbc:geneProductRef metaid="_49d49886-c838-4547-8a09-aae08490b9e0" fbc:geneProduct="G_57423"/>
                <fbc:geneProductRef metaid="f69bcfcc-2b50-4f34-bc41-7ba0e5d91c96" fbc:geneProduct="G_11958"/>
              </fbc:and>
              <fbc:and metaid="_64ccc545-cdd4-4e10-a341-bee00fd1241d">
                <fbc:geneProductRef metaid="e9e442d0-d6ad-4e89-ad3e-85271527071a" fbc:geneProduct="G_18195"/>
                <fbc:geneProductRef metaid="_834dcf4c-3cc3-40a4-83a4-8ef77c3fb62d" fbc:geneProduct="G_11957"/>
                <fbc:geneProductRef metaid="_640806d4-b7fa-4347-aa0b-791c94532458" fbc:geneProduct="G_10476"/>
                <fbc:geneProductRef metaid="_4f23e2fa-7955-42b0-ab1c-2093e803e78e" fbc:geneProduct="G_11958"/>
                <fbc:geneProductRef metaid="_35172303-2064-4c7c-bcdf-c9f961dbe94f" fbc:geneProduct="G_228033"/>
                <fbc:geneProductRef metaid="bc42c1a1-8491-48af-a240-94e121bfcd8e" fbc:geneProduct="G_11950"/>
                <fbc:geneProductRef metaid="_13d3e281-d9fe-4d72-9b57-ce263094880a" fbc:geneProduct="G_627998"/>
                <fbc:geneProductRef metaid="f06ae22e-722f-4320-a63c-23a53b978265" fbc:geneProduct="G_57423"/>
              </fbc:and>
              <fbc:and metaid="_46755e3c-3efd-4837-bf0b-ab35795a9fdb">
                <fbc:geneProductRef metaid="f3193a4a-82ad-470e-9f19-c29674681d65" fbc:geneProduct="G_627998"/>
                <fbc:geneProductRef metaid="_666865e7-7837-44e2-8dac-db26a8565bcc" fbc:geneProduct="G_228033"/>
                <fbc:geneProductRef metaid="_9bfa2e9a-77d9-4be6-9ae4-b035b2bbe637" fbc:geneProduct="G_18195"/>
                <fbc:geneProductRef metaid="_2a6cdca2-0243-4708-a26a-07f1c1c1c4cb" fbc:geneProduct="G_57423"/>
                <fbc:geneProductRef metaid="_1ee33840-7a50-4fd4-94ba-da1fc9453f5d" fbc:geneProduct="G_10476"/>
                <fbc:geneProductRef metaid="_1b585ac4-7935-413f-9069-4646a53d5841" fbc:geneProduct="G_11950"/>
                <fbc:geneProductRef metaid="_2d222426-6b5b-43db-88a8-f3c5b9410302" fbc:geneProduct="G_11957"/>
                <fbc:geneProductRef metaid="b58407d6-c2d7-4c41-b832-b58db1b0271d" fbc:geneProduct="G_11958"/>
              </fbc:and>
              <fbc:and metaid="a62b5c54-c0fe-4b82-ae7c-102850c29e63">
                <fbc:geneProductRef metaid="_421ec312-d7d7-4158-aa8a-58b30b315ab9" fbc:geneProduct="G_18195"/>
                <fbc:geneProductRef metaid="_6264c0f4-c9ed-40e4-af17-0613314490b8" fbc:geneProduct="G_11957"/>
                <fbc:geneProductRef metaid="_2d5f1f53-e889-4bca-b365-b3639f55365e" fbc:geneProduct="G_10476"/>
                <fbc:geneProductRef metaid="cf8db163-6e75-4c74-a6c0-cba145b9830f" fbc:geneProduct="G_11950"/>
                <fbc:geneProductRef metaid="_4e8b73c0-bab6-4477-a24b-f47e3a858c60" fbc:geneProduct="G_11958"/>
                <fbc:geneProductRef metaid="_321eb41d-567c-4b87-82a5-5474f6e4d0d5" fbc:geneProduct="G_627998"/>
                <fbc:geneProductRef metaid="_9be9dd17-eba1-4cf0-9d48-55317342dd72" fbc:geneProduct="G_100039108"/>
                <fbc:geneProductRef metaid="_28bf5fbb-c3b0-40fb-bb5f-1a49efc74f16" fbc:geneProduct="G_57423"/>
              </fbc:and>
              <fbc:and metaid="_94bb15d4-9e36-4d12-ad6b-cf43edfc21ef">
                <fbc:geneProductRef metaid="d54f961f-63ef-4381-a6bf-386efb4fc3db" fbc:geneProduct="G_627998"/>
                <fbc:geneProductRef metaid="_49036d40-d4d1-4879-83d5-575c79499369" fbc:geneProduct="G_18195"/>
                <fbc:geneProductRef metaid="_972fd097-ffdc-4be0-a4be-b5bb53d6d35b" fbc:geneProduct="G_10476"/>
                <fbc:geneProductRef metaid="_1884fd8d-3efe-4afa-96d2-06c1dcebb563" fbc:geneProduct="G_11950"/>
                <fbc:geneProductRef metaid="_0b4738e5-b2a6-4403-ada6-c90a12eeb871" fbc:geneProduct="G_11957"/>
                <fbc:geneProductRef metaid="_19b6ba49-ed16-41c1-9464-83437ccd4cc7" fbc:geneProduct="G_57423"/>
                <fbc:geneProductRef metaid="_0f0c0d07-57d1-4601-873f-b1a81e4c63a4" fbc:geneProduct="G_11958"/>
                <fbc:geneProductRef metaid="_47a9f2da-b144-4cbc-b1b3-db8a1e394729" fbc:geneProduct="G_228033"/>
              </fbc:and>
              <fbc:and metaid="_0b957bb2-0a66-41e9-b544-988fcca95d15">
                <fbc:geneProductRef metaid="fb153603-7593-4406-a0a0-f3b56cd6de66" fbc:geneProduct="G_627998"/>
                <fbc:geneProductRef metaid="_29eef911-1c19-41ce-8ee8-cd74852e4571" fbc:geneProduct="G_18195"/>
                <fbc:geneProductRef metaid="dac36817-523a-4d43-baf1-18ab8f391b76" fbc:geneProduct="G_10476"/>
                <fbc:geneProductRef metaid="a44abc93-f36a-4d0a-a27e-44d93374030c" fbc:geneProduct="G_57423"/>
                <fbc:geneProductRef metaid="cc32c50e-c0b0-446c-870d-abfcfeec414e" fbc:geneProduct="G_228033"/>
                <fbc:geneProductRef metaid="cbf4c54b-328c-4f50-8af1-04c2854dab2b" fbc:geneProduct="G_11957"/>
                <fbc:geneProductRef metaid="_1fe4d4a5-b84d-4752-83d4-0fa844f4911d" fbc:geneProduct="G_11958"/>
                <fbc:geneProductRef metaid="_2b1f6e16-7777-4cec-a6f3-f9afda4cfcc0" fbc:geneProduct="G_11950"/>
              </fbc:and>
              <fbc:and metaid="_869c2ff0-b961-4574-9771-eeabce29399d">
                <fbc:geneProductRef metaid="ae588e28-1336-4eeb-ae1a-b33eef38b17a" fbc:geneProduct="G_627998"/>
                <fbc:geneProductRef metaid="_257129eb-dbc4-4a10-aab8-b10342ff08d7" fbc:geneProduct="G_18195"/>
                <fbc:geneProductRef metaid="_254fc802-ebda-45ab-b110-2a752d973e0d" fbc:geneProduct="G_11951"/>
                <fbc:geneProductRef metaid="ddd49101-a227-4262-8101-b2227e0401d3" fbc:geneProduct="G_57423"/>
                <fbc:geneProductRef metaid="_3f7980e9-2427-49df-8f6b-5dafc4fa9551" fbc:geneProduct="G_10476"/>
                <fbc:geneProductRef metaid="_63a2cf77-8d4c-4b7f-a050-d22fd4825ac0" fbc:geneProduct="G_11957"/>
                <fbc:geneProductRef metaid="ede6f80f-4f45-4e39-937d-b50e56f1afe9" fbc:geneProduct="G_11958"/>
                <fbc:geneProductRef metaid="_7de323f1-c4e2-4320-b791-1867e224fabf" fbc:geneProduct="G_11950"/>
              </fbc:and>
              <fbc:and metaid="ba157f9a-154d-4edc-b5b2-c15c33ac42ae">
                <fbc:geneProductRef metaid="a5bd722f-92b6-4bc1-a8a9-21a48039127c" fbc:geneProduct="G_627998"/>
                <fbc:geneProductRef metaid="dc1957d5-eb0b-4dad-b255-39939332a2fb" fbc:geneProduct="G_18195"/>
                <fbc:geneProductRef metaid="_2555152c-25c0-4baa-8d42-f1302a6f54f4" fbc:geneProduct="G_11951"/>
                <fbc:geneProductRef metaid="_5d27f26a-7acc-4497-ab45-b3a960f2cd5d" fbc:geneProduct="G_11950"/>
                <fbc:geneProductRef metaid="_0008110a-0562-48b5-962f-d9f5a1c67397" fbc:geneProduct="G_10476"/>
                <fbc:geneProductRef metaid="_85d3637d-fbe7-4636-a80a-d27ec2bf5aca" fbc:geneProduct="G_11957"/>
                <fbc:geneProductRef metaid="f924cd2e-0f85-4ad6-81e0-b20c2a20bfe8" fbc:geneProduct="G_57423"/>
                <fbc:geneProductRef metaid="e1359861-bbc5-4fb0-a35e-ff99f697ebba" fbc:geneProduct="G_11958"/>
              </fbc:and>
              <fbc:and metaid="c300372b-b012-4fb6-b616-c70755086a70">
                <fbc:geneProductRef metaid="_3dc1c07e-a9ed-4333-b5fe-d15923c99098" fbc:geneProduct="G_627998"/>
                <fbc:geneProductRef metaid="_36d15d40-4106-42a3-8f77-053183881616" fbc:geneProduct="G_228033"/>
                <fbc:geneProductRef metaid="_37937dd5-1c2d-42ef-805d-12515e6adcf9" fbc:geneProduct="G_18195"/>
                <fbc:geneProductRef metaid="_89476828-ba4e-4d50-afdf-cd935f4aa516" fbc:geneProduct="G_10476"/>
                <fbc:geneProductRef metaid="_759212cd-1e1c-4ab5-bb11-4d9dd67a2607" fbc:geneProduct="G_11950"/>
                <fbc:geneProductRef metaid="c5818127-9e09-437d-9ea2-ec257020c723" fbc:geneProduct="G_57423"/>
                <fbc:geneProductRef metaid="b13d0d9c-6fe7-40da-b129-fd076b295f87" fbc:geneProduct="G_11957"/>
                <fbc:geneProductRef metaid="_087c1bd2-64dd-45ab-80d2-e5af090e11b7" fbc:geneProduct="G_11958"/>
              </fbc:and>
              <fbc:and metaid="_4729d65f-34ce-46c2-a7c1-f15af4f1de4d">
                <fbc:geneProductRef metaid="_835f1808-5b68-4c51-a7c6-f1c4393904b9" fbc:geneProduct="G_100039108"/>
                <fbc:geneProductRef metaid="_813387d9-4fef-4cac-b8b4-34ad811f41ba" fbc:geneProduct="G_18195"/>
                <fbc:geneProductRef metaid="_09c43cef-be2c-4df9-9d6f-d596f403e937" fbc:geneProduct="G_10476"/>
                <fbc:geneProductRef metaid="_65947f81-bc8f-4b0d-80d6-7e5a1812fe52" fbc:geneProduct="G_11950"/>
                <fbc:geneProductRef metaid="aba39325-e60f-4cdc-a58e-a8c6d141f1d5" fbc:geneProduct="G_11958"/>
                <fbc:geneProductRef metaid="_7450fe15-4e81-43c4-ab8a-5a299b33aaa7" fbc:geneProduct="G_627998"/>
                <fbc:geneProductRef metaid="_4e78e3c1-6f7e-4f97-9b4d-db327d20685d" fbc:geneProduct="G_57423"/>
                <fbc:geneProductRef metaid="fae073b8-a03e-4e4f-9791-5ecdb292fcb1" fbc:geneProduct="G_11957"/>
              </fbc:and>
              <fbc:and metaid="b080b94e-71d7-46dc-a69d-85e67eb377ad">
                <fbc:geneProductRef metaid="fc835c32-afbd-44fa-a766-7dd8e967f384" fbc:geneProduct="G_100039108"/>
                <fbc:geneProductRef metaid="_3c1c07aa-c0d4-4d99-a263-188e8dcf3f83" fbc:geneProduct="G_18195"/>
                <fbc:geneProductRef metaid="_432cd723-7ece-4ff3-98a9-23c7cad379bc" fbc:geneProduct="G_10476"/>
                <fbc:geneProductRef metaid="bfb1f136-0862-49c3-b3cd-0c1bf17ea938" fbc:geneProduct="G_11950"/>
                <fbc:geneProductRef metaid="a6d58f4d-6e61-46f3-b8da-0e96008b374d" fbc:geneProduct="G_11958"/>
                <fbc:geneProductRef metaid="a976c62b-4e0c-4d7b-b974-fc38c2e4cf2b" fbc:geneProduct="G_627998"/>
                <fbc:geneProductRef metaid="_0b12f9bc-8296-4cb9-8d89-b379d0879221" fbc:geneProduct="G_57423"/>
                <fbc:geneProductRef metaid="ca098d3b-b2d0-4e63-8b4f-c1bc27439103" fbc:geneProduct="G_11957"/>
              </fbc:and>
              <fbc:and metaid="_704b729d-6207-4b58-b672-d72b611945da">
                <fbc:geneProductRef metaid="_3964cdb8-865a-4449-a283-f05ab7cd30d2" fbc:geneProduct="G_100039108"/>
                <fbc:geneProductRef metaid="_3ce2a951-b879-43c5-a8c3-e2acf30d6308" fbc:geneProduct="G_18195"/>
                <fbc:geneProductRef metaid="_1d3683f5-062a-4985-9b1a-fcac43fe548e" fbc:geneProduct="G_11957"/>
                <fbc:geneProductRef metaid="a65d7f11-21d0-43bf-a0c0-18360e323028" fbc:geneProduct="G_11950"/>
                <fbc:geneProductRef metaid="bfa5d128-dba5-4a93-b6eb-839033816aa3" fbc:geneProduct="G_10476"/>
                <fbc:geneProductRef metaid="_8949a15e-a691-4ebe-902c-b36dc70e25dc" fbc:geneProduct="G_11958"/>
                <fbc:geneProductRef metaid="_27ec28ec-8e15-46fa-b78b-5e4e347919b1" fbc:geneProduct="G_627998"/>
                <fbc:geneProductRef metaid="_6229f319-0e1e-4ed6-84ee-2b5cc2bc69fc" fbc:geneProduct="G_57423"/>
              </fbc:and>
              <fbc:and metaid="e9c2e6c2-655f-4a01-a0aa-82b50dde2626">
                <fbc:geneProductRef metaid="_786483ee-3073-4dab-82ad-39568f6b37a7" fbc:geneProduct="G_627998"/>
                <fbc:geneProductRef metaid="_53df7e4f-4466-41f1-9ccb-cfdc5fce2fe6" fbc:geneProduct="G_18195"/>
                <fbc:geneProductRef metaid="_9d01a1dd-a7b8-45d9-be4f-98ff10844fd1" fbc:geneProduct="G_11951"/>
                <fbc:geneProductRef metaid="_58a8aa3b-b874-409d-b0e3-ce9164e426b4" fbc:geneProduct="G_11957"/>
                <fbc:geneProductRef metaid="_721ced4d-0021-4237-8c91-5f975f4d3c2c" fbc:geneProduct="G_11950"/>
                <fbc:geneProductRef metaid="ba42af69-3297-40b8-8972-25b8e8f2b057" fbc:geneProduct="G_10476"/>
                <fbc:geneProductRef metaid="_82976eb5-2402-4bcf-90f4-b4ba1f834cfc" fbc:geneProduct="G_57423"/>
                <fbc:geneProductRef metaid="f8d5b14e-599e-4cf9-8ba9-9e0010c0eab1" fbc:geneProduct="G_11958"/>
              </fbc:and>
              <fbc:and metaid="_9aef49e8-e23f-48f9-bff0-a521b06fc97c">
                <fbc:geneProductRef metaid="_1a37bae0-07ce-4f2f-9a25-d9bef661f9c4" fbc:geneProduct="G_18195"/>
                <fbc:geneProductRef metaid="a504ffb6-57bf-449f-b6a1-0fb4aab0cfc5" fbc:geneProduct="G_10476"/>
                <fbc:geneProductRef metaid="_5114b959-8605-4d8d-84eb-620bd7abcb77" fbc:geneProduct="G_11950"/>
                <fbc:geneProductRef metaid="_78a7c243-22d4-48dc-8a62-d546351ddbf9" fbc:geneProduct="G_11958"/>
                <fbc:geneProductRef metaid="c46437ec-dd14-4dfd-896a-5100859fbb1e" fbc:geneProduct="G_627998"/>
                <fbc:geneProductRef metaid="_70b18be9-c381-4e61-ac3f-cd3bddf3f61d" fbc:geneProduct="G_228033"/>
                <fbc:geneProductRef metaid="_02ff6ce1-8812-48c0-ab86-761cdf9dd5db" fbc:geneProduct="G_57423"/>
                <fbc:geneProductRef metaid="a6f2edef-f68d-4157-86af-98df037519df" fbc:geneProduct="G_11957"/>
              </fbc:and>
              <fbc:and metaid="_47517cc8-ab0b-4ccc-9ba2-42cb8391d997">
                <fbc:geneProductRef metaid="adf04f6f-9e81-4543-85a2-b0f76a46815a" fbc:geneProduct="G_627998"/>
                <fbc:geneProductRef metaid="d20eaea0-d610-4f51-9179-fa778c70d61e" fbc:geneProduct="G_18195"/>
                <fbc:geneProductRef metaid="_734e2d2c-4d17-40a5-b7cb-42bccc624f1d" fbc:geneProduct="G_10476"/>
                <fbc:geneProductRef metaid="_01c1debe-6442-43a7-b700-cca4d3dd4f80" fbc:geneProduct="G_11957"/>
                <fbc:geneProductRef metaid="_078c6493-2bba-4dfe-8245-fb289fd8a8b7" fbc:geneProduct="G_11950"/>
                <fbc:geneProductRef metaid="b431ea76-d430-4cc8-b3fb-a00f0e19a5f7" fbc:geneProduct="G_100039108"/>
                <fbc:geneProductRef metaid="_3f52d2bd-03c2-47c4-8376-5fd7a48015a5" fbc:geneProduct="G_57423"/>
                <fbc:geneProductRef metaid="_24192dd3-0ece-4ae4-aa47-b03aafb01ea1" fbc:geneProduct="G_11958"/>
              </fbc:and>
              <fbc:and metaid="af624e2b-a9e8-4ea6-bccb-e916204f7c67">
                <fbc:geneProductRef metaid="_8e2ab014-a14d-46b2-b8f8-f73d2afe9a0e" fbc:geneProduct="G_627998"/>
                <fbc:geneProductRef metaid="_6fe27888-7912-4b22-a698-5346b624a57f" fbc:geneProduct="G_18195"/>
                <fbc:geneProductRef metaid="_9e84160f-6492-409d-8670-4da3cd7bbe3f" fbc:geneProduct="G_10476"/>
                <fbc:geneProductRef metaid="_5eac379a-25b9-41ef-8131-fa5698586709" fbc:geneProduct="G_11957"/>
                <fbc:geneProductRef metaid="dadb5aa7-7c2c-4cd8-85cc-057f7e14b5cd" fbc:geneProduct="G_11950"/>
                <fbc:geneProductRef metaid="_23107041-4684-4e59-b54c-fbbfbac3ae9e" fbc:geneProduct="G_57423"/>
                <fbc:geneProductRef metaid="_9919301b-aa18-46f8-aea9-64dddf62a2af" fbc:geneProduct="G_228033"/>
                <fbc:geneProductRef metaid="_0a7aa982-6747-4c79-82c7-7826440fd50c" fbc:geneProduct="G_11958"/>
              </fbc:and>
              <fbc:and metaid="_0778941d-219f-484c-a20e-0de0b47ea9bd">
                <fbc:geneProductRef metaid="eb4b318a-a002-40ab-bfdb-fbd58140bb6a" fbc:geneProduct="G_627998"/>
                <fbc:geneProductRef metaid="ebd186a4-fd76-4eee-9a57-0602988418c6" fbc:geneProduct="G_228033"/>
                <fbc:geneProductRef metaid="ccc28b63-7869-4ee4-80da-d2ded6e8e782" fbc:geneProduct="G_18195"/>
                <fbc:geneProductRef metaid="_5e01d5f2-2753-49f4-83cb-dd02aab1e006" fbc:geneProduct="G_10476"/>
                <fbc:geneProductRef metaid="fbae35cd-d40d-4921-b50d-596bc3d5098a" fbc:geneProduct="G_11957"/>
                <fbc:geneProductRef metaid="e3a8fcb4-1c52-4fc1-a3f3-2ff06264b7fc" fbc:geneProduct="G_57423"/>
                <fbc:geneProductRef metaid="e58585b6-a634-4205-913e-bbf179c279ab" fbc:geneProduct="G_11958"/>
                <fbc:geneProductRef metaid="b66390f0-a091-4ec9-b666-2b1ed8264fc0" fbc:geneProduct="G_11950"/>
              </fbc:and>
              <fbc:and metaid="_8028aee2-a580-4db3-abcc-e69494344e38">
                <fbc:geneProductRef metaid="_2d06f2d5-b2d4-4848-afbe-157c7cbe2cfa" fbc:geneProduct="G_18195"/>
                <fbc:geneProductRef metaid="_40bbd284-e171-4a27-8595-8ddadb0396a8" fbc:geneProduct="G_11950"/>
                <fbc:geneProductRef metaid="_519a9c0e-1bb9-4f0e-b451-a60a481955f9" fbc:geneProduct="G_10476"/>
                <fbc:geneProductRef metaid="b068eb8a-2bc6-4a5b-b6fc-4824e5c2b63c" fbc:geneProduct="G_11958"/>
                <fbc:geneProductRef metaid="d7cf7580-126f-423a-b80b-3748dce3426f" fbc:geneProduct="G_11951"/>
                <fbc:geneProductRef metaid="_8b81df19-5849-4743-b2e8-0d25b24658f4" fbc:geneProduct="G_627998"/>
                <fbc:geneProductRef metaid="cc3cb049-e5c6-44d4-a496-c6319970a0d7" fbc:geneProduct="G_57423"/>
                <fbc:geneProductRef metaid="afd7de00-7aac-4c32-82a8-ee54a59e15f9" fbc:geneProduct="G_11957"/>
              </fbc:and>
              <fbc:and metaid="_1bf05def-570a-444c-997b-a03b3c945207">
                <fbc:geneProductRef metaid="eae803ce-a405-4090-80f2-03c4fa5df88d" fbc:geneProduct="G_18195"/>
                <fbc:geneProductRef metaid="_07203da7-bbe1-4720-9a5e-c7e68b83aaa4" fbc:geneProduct="G_11950"/>
                <fbc:geneProductRef metaid="_802c7b31-6356-4005-ae6c-2cc234771018" fbc:geneProduct="G_10476"/>
                <fbc:geneProductRef metaid="b628aa48-dc8d-421f-9d9a-c5ddc1d2843c" fbc:geneProduct="G_11958"/>
                <fbc:geneProductRef metaid="ca4d74c9-149e-4e04-81d5-e4420fc3e426" fbc:geneProduct="G_11951"/>
                <fbc:geneProductRef metaid="_28cec3e5-6665-41bc-aa30-38b5411439a8" fbc:geneProduct="G_627998"/>
                <fbc:geneProductRef metaid="_7415e639-ad9e-49bf-8939-68dd8c703e37" fbc:geneProduct="G_57423"/>
                <fbc:geneProductRef metaid="_5d564794-dea0-4aba-bc8c-650f5fd5372d" fbc:geneProduct="G_11957"/>
              </fbc:and>
              <fbc:and metaid="ed499220-90d0-49d4-9c2d-9fcf7caec7b8">
                <fbc:geneProductRef metaid="_89d054cf-ed58-4fce-af7f-4e0c7cc0c870" fbc:geneProduct="G_228033"/>
                <fbc:geneProductRef metaid="_626b58fe-325b-4fc7-9466-2c435fa007fa" fbc:geneProduct="G_18195"/>
                <fbc:geneProductRef metaid="_6318cc7f-4a56-481c-8477-612188333ad4" fbc:geneProduct="G_11950"/>
                <fbc:geneProductRef metaid="_04359621-de8e-4607-9932-c142fbfd5c79" fbc:geneProduct="G_10476"/>
                <fbc:geneProductRef metaid="_6f7718b2-1bc1-4aa5-94a5-7abf4c3f9a8f" fbc:geneProduct="G_11957"/>
                <fbc:geneProductRef metaid="_7c594384-44b3-4ca4-9d67-6cab5255e91b" fbc:geneProduct="G_11958"/>
                <fbc:geneProductRef metaid="c4ad0472-e4b2-4230-b1d4-6346726421e7" fbc:geneProduct="G_627998"/>
                <fbc:geneProductRef metaid="e26e0822-48a5-43e6-88bf-7a345a4f2e6a" fbc:geneProduct="G_57423"/>
              </fbc:and>
              <fbc:and metaid="b1444d4d-bce7-45e0-a25f-da9b7061e246">
                <fbc:geneProductRef metaid="d5f501c1-9c24-4f9b-a621-090459398ec0" fbc:geneProduct="G_627998"/>
                <fbc:geneProductRef metaid="_27e03241-474f-44ae-a34e-6069ef39aeb3" fbc:geneProduct="G_18195"/>
                <fbc:geneProductRef metaid="c487c5d5-ffdb-4537-9dac-d9592e12b8c9" fbc:geneProduct="G_11951"/>
                <fbc:geneProductRef metaid="_24c83e10-de29-4a9b-95a4-054c0999a35b" fbc:geneProduct="G_57423"/>
                <fbc:geneProductRef metaid="_3f4f6893-1132-4fbf-a414-f4e65e0f2dfe" fbc:geneProduct="G_10476"/>
                <fbc:geneProductRef metaid="_02714fc0-6807-439c-8b7a-1a52ecb336d8" fbc:geneProduct="G_11957"/>
                <fbc:geneProductRef metaid="ff82fd93-35e4-41ac-99cd-ebe40d831cdd" fbc:geneProduct="G_11958"/>
                <fbc:geneProductRef metaid="_785fb562-bc64-41fd-9503-75afa5fbbe1a" fbc:geneProduct="G_11950"/>
              </fbc:and>
              <fbc:and metaid="d1de47fc-0d45-4028-aaaa-ee73c1e832fe">
                <fbc:geneProductRef metaid="_41fca9b1-822e-4337-a5b0-cdf9c6cacb84" fbc:geneProduct="G_627998"/>
                <fbc:geneProductRef metaid="_930a8b41-3d53-4062-8d36-d90b7f346f87" fbc:geneProduct="G_18195"/>
                <fbc:geneProductRef metaid="_3f593fc1-54b6-441e-9d98-27e3f71b67df" fbc:geneProduct="G_11951"/>
                <fbc:geneProductRef metaid="_1ae8a314-18d9-4294-84dc-37603cb511fd" fbc:geneProduct="G_11950"/>
                <fbc:geneProductRef metaid="_2127c7e7-f31d-4c9a-b919-b3adacbc3466" fbc:geneProduct="G_57423"/>
                <fbc:geneProductRef metaid="_425d5226-8d82-4b7d-afce-c6c0d23a72ad" fbc:geneProduct="G_10476"/>
                <fbc:geneProductRef metaid="c80aed94-7b6f-4429-80c4-f3a6bcc0d26d" fbc:geneProduct="G_11957"/>
                <fbc:geneProductRef metaid="e6d8139a-edca-4f31-8dbc-77141dd33eef" fbc:geneProduct="G_11958"/>
              </fbc:and>
              <fbc:and metaid="_5083cc62-1fe8-4efc-9f64-3f4fa3926db1">
                <fbc:geneProductRef metaid="_70422794-21d7-4521-acaa-140ce6e2d44a" fbc:geneProduct="G_18195"/>
                <fbc:geneProductRef metaid="_5a208124-8b28-48eb-8eb0-9ed2906fd052" fbc:geneProduct="G_10476"/>
                <fbc:geneProductRef metaid="ac8418f8-b65b-422e-a1db-03a5a001b0ee" fbc:geneProduct="G_11950"/>
                <fbc:geneProductRef metaid="c3fd07b9-8e6c-41fd-bab1-657ff2321a41" fbc:geneProduct="G_11957"/>
                <fbc:geneProductRef metaid="_0f303ac5-0500-494d-82db-6888acce6f8f" fbc:geneProduct="G_11958"/>
                <fbc:geneProductRef metaid="_0484dbf9-55fa-43c1-bff5-17aa29fd58b9" fbc:geneProduct="G_11951"/>
                <fbc:geneProductRef metaid="_8eeb0234-aa7c-4fa7-9752-0ebde9d9437e" fbc:geneProduct="G_627998"/>
                <fbc:geneProductRef metaid="a62fbf9f-134a-4ce3-a32e-4ebbf8c18229" fbc:geneProduct="G_57423"/>
              </fbc:and>
              <fbc:and metaid="_5d36c0ce-db32-458d-8c9e-767e2e9264cc">
                <fbc:geneProductRef metaid="_0322b602-22b0-4166-be7a-a82f01f49394" fbc:geneProduct="G_627998"/>
                <fbc:geneProductRef metaid="_07654744-762b-4990-871e-287c809a8aac" fbc:geneProduct="G_228033"/>
                <fbc:geneProductRef metaid="_029bf967-fdf0-4417-af51-792679af1114" fbc:geneProduct="G_18195"/>
                <fbc:geneProductRef metaid="_0198a3f9-3ad7-4b95-9c64-fe8da9f47d18" fbc:geneProduct="G_10476"/>
                <fbc:geneProductRef metaid="_9d37d72b-ca65-4995-b0c1-9688aed91fef" fbc:geneProduct="G_57423"/>
                <fbc:geneProductRef metaid="_5f9fe23a-52cd-41eb-b556-15f09159abad" fbc:geneProduct="G_11957"/>
                <fbc:geneProductRef metaid="b0f42ee7-61ec-4af2-ac65-8121e5726a5f" fbc:geneProduct="G_11958"/>
                <fbc:geneProductRef metaid="_464bf3b4-8c0b-4f24-9751-3e322af23d5e" fbc:geneProduct="G_11950"/>
              </fbc:and>
              <fbc:and metaid="_2093417f-8f0e-4911-91dc-9c0361c5fd34">
                <fbc:geneProductRef metaid="_229984c7-7fad-48d9-8cb7-572f89860430" fbc:geneProduct="G_228033"/>
                <fbc:geneProductRef metaid="_7d4c4c1f-a8c3-4000-aa9c-cdb0b0201337" fbc:geneProduct="G_18195"/>
                <fbc:geneProductRef metaid="_39530471-789f-4538-a7a5-72e812e9b314" fbc:geneProduct="G_57423"/>
                <fbc:geneProductRef metaid="_8cd2506a-8967-4d08-845c-10938c445f35" fbc:geneProduct="G_10476"/>
                <fbc:geneProductRef metaid="a6605e99-7b55-4e4b-b130-f71e3bae844f" fbc:geneProduct="G_11950"/>
                <fbc:geneProductRef metaid="ea19e2fa-6364-4b0a-abc8-a2a9f5411f06" fbc:geneProduct="G_11957"/>
                <fbc:geneProductRef metaid="dee0bc3c-7b9f-4141-a58e-21ffadf67750" fbc:geneProduct="G_11958"/>
                <fbc:geneProductRef metaid="_114c9eeb-f3d7-432f-825d-823a61616fe9" fbc:geneProduct="G_627998"/>
              </fbc:and>
              <fbc:and metaid="_661bc759-f7d0-4e51-b3e5-f8f7c683f549">
                <fbc:geneProductRef metaid="_90e39ef9-b57c-4d47-b7a0-b44064d03581" fbc:geneProduct="G_627998"/>
                <fbc:geneProductRef metaid="e7abb264-86a9-4fcc-a360-33c6d9b0ce94" fbc:geneProduct="G_100039108"/>
                <fbc:geneProductRef metaid="ca597a75-d124-4c60-ba1d-92e7da8cdb9e" fbc:geneProduct="G_18195"/>
                <fbc:geneProductRef metaid="_22b49575-adcf-4e98-a411-9f1e5b5be874" fbc:geneProduct="G_10476"/>
                <fbc:geneProductRef metaid="_6e3f55b0-d12e-4b1b-821c-93ab945ddf56" fbc:geneProduct="G_57423"/>
                <fbc:geneProductRef metaid="_7b8b0265-94c5-4717-ae44-cc5e5ba844ed" fbc:geneProduct="G_11950"/>
                <fbc:geneProductRef metaid="d4ce8a3b-b258-459b-aae5-7dfde1c9d785" fbc:geneProduct="G_11957"/>
                <fbc:geneProductRef metaid="_91cf4cd0-8291-4464-8143-ce3933ef3cfd" fbc:geneProduct="G_11958"/>
              </fbc:and>
              <fbc:and metaid="_26cb67fc-9215-49de-bec9-90b4f4d796fe">
                <fbc:geneProductRef metaid="_2ca5e01d-7fcf-4da8-8b9f-c22a9df28326" fbc:geneProduct="G_18195"/>
                <fbc:geneProductRef metaid="b84a27f4-c0b1-49d4-98ab-26ae88661c44" fbc:geneProduct="G_11950"/>
                <fbc:geneProductRef metaid="_5ec1d687-04e6-4da3-8d00-ad67c6aa3496" fbc:geneProduct="G_10476"/>
                <fbc:geneProductRef metaid="_5e450c54-d93f-4697-9f62-d260b84f339a" fbc:geneProduct="G_11958"/>
                <fbc:geneProductRef metaid="_9effa22f-0266-4619-a343-23bd7d7afd0f" fbc:geneProduct="G_627998"/>
                <fbc:geneProductRef metaid="bd5087d0-e5ed-4074-bbe1-c5ece35abb7f" fbc:geneProduct="G_57423"/>
                <fbc:geneProductRef metaid="_31499de8-91db-438f-a38a-d7d4434b688b" fbc:geneProduct="G_11957"/>
                <fbc:geneProductRef metaid="_411c1846-e57c-4a38-8691-7bea438977a0" fbc:geneProduct="G_228033"/>
              </fbc:and>
              <fbc:and metaid="_0d252749-575e-4f2b-87ac-1a9d37b82fc6">
                <fbc:geneProductRef metaid="_488cedbb-1dbf-4ed7-abab-cdf898045a5a" fbc:geneProduct="G_627998"/>
                <fbc:geneProductRef metaid="_672966a5-6d03-4828-a0f4-2231c7280584" fbc:geneProduct="G_228033"/>
                <fbc:geneProductRef metaid="_99ce42b8-5fb0-4d10-92e2-af2293fd5920" fbc:geneProduct="G_18195"/>
                <fbc:geneProductRef metaid="_3bb6ca6f-3460-4bd8-8512-ee3889e01db3" fbc:geneProduct="G_10476"/>
                <fbc:geneProductRef metaid="_3cb4c6f8-651f-4f9d-bafa-d92fe0f29e73" fbc:geneProduct="G_57423"/>
                <fbc:geneProductRef metaid="_837aa67c-8d75-42f5-91c2-9d88112cab27" fbc:geneProduct="G_11957"/>
                <fbc:geneProductRef metaid="d6170c4e-6f0f-4e40-b63d-275f65aea834" fbc:geneProduct="G_11958"/>
                <fbc:geneProductRef metaid="_205d9741-d559-4ece-bcdf-56fe28da20bb" fbc:geneProduct="G_11950"/>
              </fbc:and>
              <fbc:and metaid="ba9d4d7c-d832-43fc-a284-a474da6fd6e9">
                <fbc:geneProductRef metaid="f9ab3cb8-c76d-4153-8c2d-92a2371b62b3" fbc:geneProduct="G_100039108"/>
                <fbc:geneProductRef metaid="_3775fedd-8d93-479a-84b6-35d15e20c769" fbc:geneProduct="G_18195"/>
                <fbc:geneProductRef metaid="_1147e5e8-f469-4546-b679-4e6ee63b01cf" fbc:geneProduct="G_10476"/>
                <fbc:geneProductRef metaid="_4db3724e-5f0d-409d-97cf-b2c114d7a3e9" fbc:geneProduct="G_11958"/>
                <fbc:geneProductRef metaid="bc437d73-882b-4fe0-8204-75ed2af6c6da" fbc:geneProduct="G_11950"/>
                <fbc:geneProductRef metaid="f71825ac-cc49-422f-8632-12d37cea3583" fbc:geneProduct="G_627998"/>
                <fbc:geneProductRef metaid="a029507e-e3a3-4fc1-bbd8-a5d9d75d8b9f" fbc:geneProduct="G_57423"/>
                <fbc:geneProductRef metaid="_685c4e10-9390-49e8-96b3-3ec673d69298" fbc:geneProduct="G_11957"/>
              </fbc:and>
              <fbc:and metaid="_7cba3907-adf4-4b1a-b2ec-d38d0d214768">
                <fbc:geneProductRef metaid="_34705859-6f9e-4b81-ad01-1abf7c19b6c5" fbc:geneProduct="G_627998"/>
                <fbc:geneProductRef metaid="cf7bedb6-a674-4088-8b44-6305a4c731ab" fbc:geneProduct="G_18195"/>
                <fbc:geneProductRef metaid="_507730d9-12f0-4083-8af3-6c42f2101b9f" fbc:geneProduct="G_10476"/>
                <fbc:geneProductRef metaid="_902e492e-43a6-4807-ad16-21126dbbe9ef" fbc:geneProduct="G_57423"/>
                <fbc:geneProductRef metaid="_7db51d87-709b-4e5f-be2a-621f4821862e" fbc:geneProduct="G_11957"/>
                <fbc:geneProductRef metaid="_261cbc1d-3844-4fcc-bd76-563c74969832" fbc:geneProduct="G_11958"/>
                <fbc:geneProductRef metaid="_42a5edab-6c31-4511-8b6f-a159f217b79a" fbc:geneProduct="G_228033"/>
                <fbc:geneProductRef metaid="_84eb988f-8bd1-4b55-9030-bafbb5533936" fbc:geneProduct="G_11950"/>
              </fbc:and>
              <fbc:and metaid="_1af73939-1a54-404f-9a7d-7924a4276b57">
                <fbc:geneProductRef metaid="d870a8ef-636e-4f52-960e-a221bd4b1a45" fbc:geneProduct="G_18195"/>
                <fbc:geneProductRef metaid="_90ebc14a-c32b-4d3f-8269-3e9cbc31b417" fbc:geneProduct="G_11950"/>
                <fbc:geneProductRef metaid="_2eba1877-63d1-45ab-9943-eee5c4a2c2bc" fbc:geneProduct="G_10476"/>
                <fbc:geneProductRef metaid="f46e5842-6f27-4c0c-be99-f9a54db9f043" fbc:geneProduct="G_11957"/>
                <fbc:geneProductRef metaid="e7403f99-499d-4efa-b932-c21016cd1a72" fbc:geneProduct="G_11958"/>
                <fbc:geneProductRef metaid="_63c49fec-694d-4752-83c3-d3f5212a1143" fbc:geneProduct="G_228033"/>
                <fbc:geneProductRef metaid="f6e1a58f-1ceb-4b06-908f-ff01a12be38b" fbc:geneProduct="G_627998"/>
                <fbc:geneProductRef metaid="ce68762c-6dd3-4528-ab08-0b5d045cd17c" fbc:geneProduct="G_57423"/>
              </fbc:and>
              <fbc:and metaid="c5e00633-06ff-4661-a9ab-5e51633f8658">
                <fbc:geneProductRef metaid="_7163e130-a12f-44c1-acba-6588b141dcf6" fbc:geneProduct="G_627998"/>
                <fbc:geneProductRef metaid="_214df592-0ddb-42ee-a2c5-01f3b46804a6" fbc:geneProduct="G_18195"/>
                <fbc:geneProductRef metaid="_9cf8c8b9-d66a-4f10-bf39-fda892acbbde" fbc:geneProduct="G_10476"/>
                <fbc:geneProductRef metaid="_96f4a000-544f-4b2e-9537-53bf7b81e10c" fbc:geneProduct="G_57423"/>
                <fbc:geneProductRef metaid="f8f6b601-f506-4c09-9cf3-ffd278d3938c" fbc:geneProduct="G_11950"/>
                <fbc:geneProductRef metaid="c0a93372-a3b2-4f5e-9e14-672c92cb3aa5" fbc:geneProduct="G_11957"/>
                <fbc:geneProductRef metaid="_1c5b8d9e-7e3d-4fc6-bb23-15158fc791bd" fbc:geneProduct="G_11958"/>
                <fbc:geneProductRef metaid="_4fe19a97-29d8-4453-86c7-3700f05419a8" fbc:geneProduct="G_228033"/>
              </fbc:and>
              <fbc:and metaid="_0a5113dc-8dc8-4885-8da6-d62710caec7a">
                <fbc:geneProductRef metaid="_048d5252-d3f5-448f-8984-58c40f7d4e6b" fbc:geneProduct="G_627998"/>
                <fbc:geneProductRef metaid="_5835216d-d76c-4934-8480-0c85a9aa9a1d" fbc:geneProduct="G_18195"/>
                <fbc:geneProductRef metaid="e70270e6-9b4e-491d-8222-c1274c9dfbb5" fbc:geneProduct="G_10476"/>
                <fbc:geneProductRef metaid="ab018a30-767f-4d5d-982b-7036dc7e2038" fbc:geneProduct="G_11951"/>
                <fbc:geneProductRef metaid="_94ad108e-e914-48e3-9470-7986fbedafa7" fbc:geneProduct="G_57423"/>
                <fbc:geneProductRef metaid="bf989444-72b1-46aa-9e0d-73916b5fae11" fbc:geneProduct="G_11957"/>
                <fbc:geneProductRef metaid="c4948433-7ff2-48b9-bcd3-4fdbaa97fb20" fbc:geneProduct="G_11958"/>
                <fbc:geneProductRef metaid="_20476826-894a-4c37-a4b7-f7169ca035aa" fbc:geneProduct="G_11950"/>
              </fbc:and>
              <fbc:and metaid="f5881145-6aac-478c-bbdd-13a4b546e35c">
                <fbc:geneProductRef metaid="ea1f35cf-0f3d-483d-bd81-623955915f4b" fbc:geneProduct="G_18195"/>
                <fbc:geneProductRef metaid="fc37bfd5-b863-4cb9-8806-db17111b253c" fbc:geneProduct="G_10476"/>
                <fbc:geneProductRef metaid="d2b75cdf-24ce-484d-860d-89171a68b854" fbc:geneProduct="G_11950"/>
                <fbc:geneProductRef metaid="dd41b654-9429-4607-b7e8-3a55acd691fd" fbc:geneProduct="G_11957"/>
                <fbc:geneProductRef metaid="_87bb9f98-c537-4248-9eb9-108a1a1406df" fbc:geneProduct="G_11958"/>
                <fbc:geneProductRef metaid="_7008e5c0-d218-4e9a-a723-844cbec56efc" fbc:geneProduct="G_228033"/>
                <fbc:geneProductRef metaid="c21f88e4-5bc6-4002-a2c8-1d9ded0b5159" fbc:geneProduct="G_627998"/>
                <fbc:geneProductRef metaid="_9ee574f5-b8e1-420f-a366-76de2ec51be3" fbc:geneProduct="G_57423"/>
              </fbc:and>
              <fbc:and metaid="_6e55f0a3-e94c-479a-bda3-7dee13d9db30">
                <fbc:geneProductRef metaid="_97a2d68e-ffd6-4763-a06f-4697e929124d" fbc:geneProduct="G_627998"/>
                <fbc:geneProductRef metaid="_546e10f1-8d26-4d00-8d68-b5c7642bbec2" fbc:geneProduct="G_18195"/>
                <fbc:geneProductRef metaid="_332d2e9a-fb8b-48d6-bedf-a1c5118cc2c2" fbc:geneProduct="G_10476"/>
                <fbc:geneProductRef metaid="_66e2b446-d3ca-4be4-8548-06d270d6ea5d" fbc:geneProduct="G_57423"/>
                <fbc:geneProductRef metaid="_79df4a5b-b1e1-484c-ae55-3313792d525c" fbc:geneProduct="G_100039108"/>
                <fbc:geneProductRef metaid="_14223dc1-cc32-4719-8b7a-1e1d50aa76ce" fbc:geneProduct="G_11950"/>
                <fbc:geneProductRef metaid="_879b9d40-1550-429f-9c05-afd63fda4f83" fbc:geneProduct="G_11957"/>
                <fbc:geneProductRef metaid="ae598b48-3f6a-41c2-9a97-6f16d9602c95" fbc:geneProduct="G_11958"/>
              </fbc:and>
              <fbc:and metaid="_0ba0726e-779a-4762-b868-ed9b789c07e0">
                <fbc:geneProductRef metaid="_153d2eae-5b23-4ba6-8d0f-2744ca4f49f0" fbc:geneProduct="G_627998"/>
                <fbc:geneProductRef metaid="_72bd7a83-bbe2-44d5-a8c6-2a370abea0f6" fbc:geneProduct="G_18195"/>
                <fbc:geneProductRef metaid="_6eb5e88d-ac01-4fc3-8efc-f56e4ea04d96" fbc:geneProduct="G_10476"/>
                <fbc:geneProductRef metaid="bb368322-89cc-4945-b4c5-b30d102cb1cb" fbc:geneProduct="G_11957"/>
                <fbc:geneProductRef metaid="_6c7b1441-e378-402c-a30d-127680388e59" fbc:geneProduct="G_57423"/>
                <fbc:geneProductRef metaid="_4d4ccbf2-cbb2-4eee-9790-0bb1a1a9e851" fbc:geneProduct="G_228033"/>
                <fbc:geneProductRef metaid="ec104baf-894b-4ab1-9364-129a497ec6c0" fbc:geneProduct="G_11958"/>
                <fbc:geneProductRef metaid="_55c457ac-b3f1-4b9a-b0e8-500a73667fc0" fbc:geneProduct="G_11950"/>
              </fbc:and>
              <fbc:and metaid="_7f1bb048-d536-4351-b38b-25c0592ee5de">
                <fbc:geneProductRef metaid="ecabffda-3e29-4f31-99fe-b4967b7861f9" fbc:geneProduct="G_627998"/>
                <fbc:geneProductRef metaid="_61a4f2c2-4ef7-43ff-a3f2-a4130e578523" fbc:geneProduct="G_18195"/>
                <fbc:geneProductRef metaid="_45846abb-3e95-46dc-97a2-9b79173f8f47" fbc:geneProduct="G_10476"/>
                <fbc:geneProductRef metaid="_65ec573c-400d-444e-83a7-65fd823125af" fbc:geneProduct="G_11957"/>
                <fbc:geneProductRef metaid="d8e0622e-4561-4785-b834-36c25612c991" fbc:geneProduct="G_57423"/>
                <fbc:geneProductRef metaid="_4b7167bf-ad06-441a-a02b-2bdf6ab7b958" fbc:geneProduct="G_11958"/>
                <fbc:geneProductRef metaid="_879ab799-45a7-425e-a526-96b5a10c2252" fbc:geneProduct="G_11951"/>
                <fbc:geneProductRef metaid="a4f27f0c-ee4c-4377-a72c-8ddde8b52516" fbc:geneProduct="G_11950"/>
              </fbc:and>
              <fbc:and metaid="_679cf69d-357a-4d45-8edf-075d89313e2c">
                <fbc:geneProductRef metaid="_4f478254-df7c-48ad-9338-9962f02a4d68" fbc:geneProduct="G_627998"/>
                <fbc:geneProductRef metaid="_9792c638-d8ee-49e6-82fc-c61515f43b88" fbc:geneProduct="G_18195"/>
                <fbc:geneProductRef metaid="_2dbdc162-ea83-4795-9156-18c5b9156538" fbc:geneProduct="G_10476"/>
                <fbc:geneProductRef metaid="_5a0521db-64c5-43a5-bd33-0f8a2046acbd" fbc:geneProduct="G_11950"/>
                <fbc:geneProductRef metaid="be0ae832-8738-4007-87f4-37a7fddf43c0" fbc:geneProduct="G_57423"/>
                <fbc:geneProductRef metaid="_472e61d4-5473-4d94-b5d4-b47e605118b2" fbc:geneProduct="G_11957"/>
                <fbc:geneProductRef metaid="a41aeccf-37a5-49e5-a7eb-fce5741d8bec" fbc:geneProduct="G_11958"/>
                <fbc:geneProductRef metaid="ccd5c38e-12d5-4ba3-a071-510b2dfbf42f" fbc:geneProduct="G_228033"/>
              </fbc:and>
              <fbc:and metaid="_60456d6d-eed2-4df1-abb2-f8180d753b4b">
                <fbc:geneProductRef metaid="a72c4dc1-9e38-41fe-9868-702c1df2ac5b" fbc:geneProduct="G_627998"/>
                <fbc:geneProductRef metaid="_9823138c-4cf7-49d6-9fcc-6f11f03be09a" fbc:geneProduct="G_18195"/>
                <fbc:geneProductRef metaid="_00670f73-7bfd-4a23-8700-7f452b9b3dd2" fbc:geneProduct="G_10476"/>
                <fbc:geneProductRef metaid="_3f0a762f-8b90-4beb-b9ea-cf7d169046e5" fbc:geneProduct="G_11951"/>
                <fbc:geneProductRef metaid="_86668dae-456a-4bb3-8887-9ea68a612d3d" fbc:geneProduct="G_11950"/>
                <fbc:geneProductRef metaid="f4c89f62-f012-49f5-a1e5-581aa0bf92ac" fbc:geneProduct="G_57423"/>
                <fbc:geneProductRef metaid="_4d533fb0-79be-4d2f-9c78-82a14ded8372" fbc:geneProduct="G_11957"/>
                <fbc:geneProductRef metaid="cafa330c-af10-40ec-aa6b-8fbefd1d4cb2" fbc:geneProduct="G_11958"/>
              </fbc:and>
              <fbc:and metaid="d10ba255-9306-4847-b931-3f1da571e0c3">
                <fbc:geneProductRef metaid="c2fcf980-958d-4e90-b69f-fd493de1668b" fbc:geneProduct="G_627998"/>
                <fbc:geneProductRef metaid="_909cb243-722e-4a7a-aa84-30633014e05a" fbc:geneProduct="G_228033"/>
                <fbc:geneProductRef metaid="d292aba8-ae91-41f7-b8b6-057dbebcc05f" fbc:geneProduct="G_18195"/>
                <fbc:geneProductRef metaid="dfcfd774-52e2-4dc8-bb52-a84edb37d11b" fbc:geneProduct="G_10476"/>
                <fbc:geneProductRef metaid="_01e7c1b0-751f-48ec-b606-fe2815e473f8" fbc:geneProduct="G_11950"/>
                <fbc:geneProductRef metaid="e14e58a7-5a29-426a-bdb8-e3c87c87ab95" fbc:geneProduct="G_57423"/>
                <fbc:geneProductRef metaid="d7a3a10d-6aea-45d4-9f47-d31b934f2b07" fbc:geneProduct="G_11957"/>
                <fbc:geneProductRef metaid="_1b8edaf0-3926-47eb-9eb7-e120273224a8" fbc:geneProduct="G_11958"/>
              </fbc:and>
              <fbc:and metaid="_18569a9d-e999-42d3-b7a8-dc07007c140e">
                <fbc:geneProductRef metaid="_2e4150f8-e254-4417-874c-ba150a388fd9" fbc:geneProduct="G_627998"/>
                <fbc:geneProductRef metaid="_075a4027-f37d-4d85-ae77-32cdabea3547" fbc:geneProduct="G_18195"/>
                <fbc:geneProductRef metaid="ea0976fb-935d-4939-a298-7926f489ba33" fbc:geneProduct="G_10476"/>
                <fbc:geneProductRef metaid="d9d51f5d-43a9-4f45-a7e7-4cee05d6a67e" fbc:geneProduct="G_11957"/>
                <fbc:geneProductRef metaid="c8bd616f-8715-415a-8770-2ddb3d8132c6" fbc:geneProduct="G_57423"/>
                <fbc:geneProductRef metaid="_35142ceb-1b86-4350-82fd-c9ff5d868f2d" fbc:geneProduct="G_11958"/>
                <fbc:geneProductRef metaid="_180eac97-775f-46ae-953e-ad8a044fab88" fbc:geneProduct="G_11951"/>
                <fbc:geneProductRef metaid="_6e65ff71-52b1-423c-a72d-86c1e032efe9" fbc:geneProduct="G_11950"/>
              </fbc:and>
              <fbc:and metaid="ed56c5ca-8cf9-4632-ae43-db8806a377a2">
                <fbc:geneProductRef metaid="_1b2ba760-fdfa-4886-a9ac-10c951331a0a" fbc:geneProduct="G_18195"/>
                <fbc:geneProductRef metaid="_16b911d0-4c66-4b08-ad06-03c683e30ca8" fbc:geneProduct="G_10476"/>
                <fbc:geneProductRef metaid="_9f2a83b0-bee9-4b18-a887-4e1804e8fe04" fbc:geneProduct="G_11958"/>
                <fbc:geneProductRef metaid="dfa0b570-1d38-48d9-b978-c642360f36db" fbc:geneProduct="G_11951"/>
                <fbc:geneProductRef metaid="f9b161c7-62fb-44d4-9110-09b4c444dceb" fbc:geneProduct="G_11950"/>
                <fbc:geneProductRef metaid="_9da7ba42-eede-4d4d-8206-75d9810c740f" fbc:geneProduct="G_627998"/>
                <fbc:geneProductRef metaid="_5b04cac5-ec79-4421-8440-e56161a728da" fbc:geneProduct="G_57423"/>
                <fbc:geneProductRef metaid="f3fe0cb2-ab41-4d78-b778-0daab142412d" fbc:geneProduct="G_11957"/>
              </fbc:and>
              <fbc:and metaid="_5825dc5e-fe40-4af0-a17c-7ebcc4d49151">
                <fbc:geneProductRef metaid="d74d3ac3-200d-4552-970a-3445f1aa3ac8" fbc:geneProduct="G_18195"/>
                <fbc:geneProductRef metaid="dd905214-9fb0-43de-8049-b1706c4185a9" fbc:geneProduct="G_11950"/>
                <fbc:geneProductRef metaid="d7d1911e-eac9-4ef2-a53d-3890550d6cd0" fbc:geneProduct="G_10476"/>
                <fbc:geneProductRef metaid="_989ca912-b3ab-4bab-ae18-c46a8afcbee3" fbc:geneProduct="G_11958"/>
                <fbc:geneProductRef metaid="f27f0254-087f-4e4a-a000-f8f1e3d6bab1" fbc:geneProduct="G_228033"/>
                <fbc:geneProductRef metaid="ddc12e02-368a-4bab-9d16-754d3f69b148" fbc:geneProduct="G_627998"/>
                <fbc:geneProductRef metaid="_67c3f80e-1389-48dc-a172-8a55753edd6a" fbc:geneProduct="G_57423"/>
                <fbc:geneProductRef metaid="dd97d306-aad6-4b88-b44c-a0e274bf79c0" fbc:geneProduct="G_11957"/>
              </fbc:and>
              <fbc:and metaid="f9769a12-bb66-451c-8f25-238dde2fc5dc">
                <fbc:geneProductRef metaid="_604c4a48-9009-4c29-b51b-10d1b2b432e3" fbc:geneProduct="G_11951"/>
                <fbc:geneProductRef metaid="_54c07e5c-724c-4b72-90ea-8cdf1fa0d2c9" fbc:geneProduct="G_18195"/>
                <fbc:geneProductRef metaid="_8f30c366-bd53-4a4a-91af-a4b11c7bdc06" fbc:geneProduct="G_11950"/>
                <fbc:geneProductRef metaid="_94b391cd-0e9b-411b-863f-28efe81f4dd2" fbc:geneProduct="G_11957"/>
                <fbc:geneProductRef metaid="_2e119bf2-f095-4afa-adfe-9c5d15bac002" fbc:geneProduct="G_57423"/>
                <fbc:geneProductRef metaid="b469d904-0cf1-46ee-965c-b17b7b7935f9" fbc:geneProduct="G_10476"/>
                <fbc:geneProductRef metaid="f78292e1-adb7-4c43-bb50-f5700b69419d" fbc:geneProduct="G_11958"/>
                <fbc:geneProductRef metaid="_9cdcce3a-9057-49b9-af32-80bb246566f6" fbc:geneProduct="G_627998"/>
              </fbc:and>
              <fbc:and metaid="_5d7cc630-562e-4d90-8b5c-e0801af64218">
                <fbc:geneProductRef metaid="_40e2be31-2859-4b36-8c90-2fdacc92698a" fbc:geneProduct="G_18195"/>
                <fbc:geneProductRef metaid="_44baf5dc-899d-4383-83c7-c5869da8ca9e" fbc:geneProduct="G_10476"/>
                <fbc:geneProductRef metaid="c9cce70d-b96b-4ce8-b1e9-02fe4a849847" fbc:geneProduct="G_11950"/>
                <fbc:geneProductRef metaid="_045cb21b-ec48-442e-a184-738245312ff9" fbc:geneProduct="G_11958"/>
                <fbc:geneProductRef metaid="d5d97210-e389-4e4d-84ae-456af3bf3354" fbc:geneProduct="G_228033"/>
                <fbc:geneProductRef metaid="_9b28788a-29b6-48aa-877e-452a3f885cd7" fbc:geneProduct="G_627998"/>
                <fbc:geneProductRef metaid="_7e5846f7-3fb7-45d4-b8f1-0397499a05a9" fbc:geneProduct="G_57423"/>
                <fbc:geneProductRef metaid="badaafcc-2626-4a35-99bb-c39a36ef3f44" fbc:geneProduct="G_11957"/>
              </fbc:and>
              <fbc:and metaid="_5273786d-feeb-4be1-b16e-8d2dd72682af">
                <fbc:geneProductRef metaid="_39b2928b-8336-4759-a4bf-61c9952678da" fbc:geneProduct="G_18195"/>
                <fbc:geneProductRef metaid="cb1ea616-102e-4409-960a-c10333775a5e" fbc:geneProduct="G_11950"/>
                <fbc:geneProductRef metaid="_75591f71-dbad-4dcf-adf9-cc861e1ba3bf" fbc:geneProduct="G_10476"/>
                <fbc:geneProductRef metaid="bd1be693-93a1-4615-b931-233f85d727db" fbc:geneProduct="G_11958"/>
                <fbc:geneProductRef metaid="_1ec2d94d-6ad7-4281-abba-a40b0bee696d" fbc:geneProduct="G_11951"/>
                <fbc:geneProductRef metaid="_3f9e5909-ca0d-4be0-a1c6-4c6f81c0d07c" fbc:geneProduct="G_627998"/>
                <fbc:geneProductRef metaid="eafee848-598b-4285-b9c2-562732720e0e" fbc:geneProduct="G_57423"/>
                <fbc:geneProductRef metaid="_0d6baa10-893e-4450-a51c-8e031d64de28" fbc:geneProduct="G_11957"/>
              </fbc:and>
              <fbc:and metaid="_5c733cd7-c400-48ce-a92b-188d1bf29621">
                <fbc:geneProductRef metaid="acefe29f-6988-4296-b2cb-fd14a8e2056b" fbc:geneProduct="G_18195"/>
                <fbc:geneProductRef metaid="_17a7dbf6-f8d1-4a05-a64e-0923160bc60b" fbc:geneProduct="G_10476"/>
                <fbc:geneProductRef metaid="_6a5ed260-1a53-4b0a-97e8-ce2bb310c667" fbc:geneProduct="G_11958"/>
                <fbc:geneProductRef metaid="_36bb32f6-34f9-44bc-92eb-f0df256e6e01" fbc:geneProduct="G_228033"/>
                <fbc:geneProductRef metaid="_1d8d45c2-6045-46a2-ad99-e51383756458" fbc:geneProduct="G_11950"/>
                <fbc:geneProductRef metaid="_68274c76-48ed-416f-9d4c-a93153a5b065" fbc:geneProduct="G_627998"/>
                <fbc:geneProductRef metaid="_83cdd807-df3b-480f-9bf9-3ef9be3fa3f0" fbc:geneProduct="G_57423"/>
                <fbc:geneProductRef metaid="_154ebe35-19e4-45c9-9566-553eeb86ffb5" fbc:geneProduct="G_11957"/>
              </fbc:and>
              <fbc:and metaid="_282f6908-82d3-4406-8ae5-7db4f8918b87">
                <fbc:geneProductRef metaid="bffe64e5-367c-416c-84a0-d680a8eabece" fbc:geneProduct="G_627998"/>
                <fbc:geneProductRef metaid="_8b24393a-aa4b-470b-86ae-109baba148c6" fbc:geneProduct="G_18195"/>
                <fbc:geneProductRef metaid="e4e4765f-7e05-4a55-a547-c96b6780f0b2" fbc:geneProduct="G_10476"/>
                <fbc:geneProductRef metaid="_6e9b6d35-481c-4d01-97d0-5225e14fc13a" fbc:geneProduct="G_11957"/>
                <fbc:geneProductRef metaid="a5d3bad1-f3cf-4679-9532-e4e1b43f3635" fbc:geneProduct="G_11950"/>
                <fbc:geneProductRef metaid="eeda68b5-acc4-4173-82e3-d26df91a2d90" fbc:geneProduct="G_57423"/>
                <fbc:geneProductRef metaid="_6f7c11da-88fc-4120-a7fa-6b9dcf1ae468" fbc:geneProduct="G_100039108"/>
                <fbc:geneProductRef metaid="_556a138e-cac8-40f1-9650-aa2d0e2b8011" fbc:geneProduct="G_11958"/>
              </fbc:and>
              <fbc:and metaid="_3e9cbc02-6b73-413a-b477-35c1aa4f4c0e">
                <fbc:geneProductRef metaid="_7afbf48e-7680-4765-9fe7-137dbb6e4a3f" fbc:geneProduct="G_627998"/>
                <fbc:geneProductRef metaid="_0a3a1075-b73d-49b5-955a-c6e5cd53c295" fbc:geneProduct="G_18195"/>
                <fbc:geneProductRef metaid="f2b4daac-c458-438f-8fb8-78841a709263" fbc:geneProduct="G_10476"/>
                <fbc:geneProductRef metaid="_38a2a3ff-d70f-4229-a107-7a79ed0f1676" fbc:geneProduct="G_57423"/>
                <fbc:geneProductRef metaid="_7ea1a56b-432f-4d8d-aa01-399c593a7870" fbc:geneProduct="G_11957"/>
                <fbc:geneProductRef metaid="c68a6d4c-cdab-494f-b2cb-73765d4008a3" fbc:geneProduct="G_11958"/>
                <fbc:geneProductRef metaid="_05b01df6-08cd-4f02-b0a5-642aca2b6e30" fbc:geneProduct="G_228033"/>
                <fbc:geneProductRef metaid="_45ec713a-b20f-4455-9e4b-b209751520b7" fbc:geneProduct="G_11950"/>
              </fbc:and>
              <fbc:and metaid="a51ec154-c674-4264-be13-7181f04d8fee">
                <fbc:geneProductRef metaid="e5a6ed8e-8040-485e-83b7-8f7908437d13" fbc:geneProduct="G_627998"/>
                <fbc:geneProductRef metaid="_676e37e1-e01f-4c4c-aabf-787e16a92f33" fbc:geneProduct="G_18195"/>
                <fbc:geneProductRef metaid="_02cebb38-9c54-4e14-a66e-da8775be8a32" fbc:geneProduct="G_10476"/>
                <fbc:geneProductRef metaid="c9c2e222-f3dc-4329-a09c-4cda7b7cd907" fbc:geneProduct="G_11951"/>
                <fbc:geneProductRef metaid="a371d628-654a-4d0a-9cca-998fc2d56b0f" fbc:geneProduct="G_11950"/>
                <fbc:geneProductRef metaid="df684f53-a956-4d57-928c-5fbf6b2605ff" fbc:geneProduct="G_11957"/>
                <fbc:geneProductRef metaid="b8fd2722-476e-4cdd-9572-07c6197da477" fbc:geneProduct="G_57423"/>
                <fbc:geneProductRef metaid="fe97ee02-c5a0-4ced-b908-e2bb46bdde80" fbc:geneProduct="G_11958"/>
              </fbc:and>
              <fbc:and metaid="_7fc54df7-3bfe-4cf7-b40e-fb8342808c04">
                <fbc:geneProductRef metaid="_093e9ead-9e54-428b-8531-8a1a879defe9" fbc:geneProduct="G_100039108"/>
                <fbc:geneProductRef metaid="f7f75663-edb0-4efe-9d80-3ea1c0c078a6" fbc:geneProduct="G_18195"/>
                <fbc:geneProductRef metaid="_817c5c2c-7dde-4a47-b37c-713cee112036" fbc:geneProduct="G_11957"/>
                <fbc:geneProductRef metaid="_25f25a78-b2b1-4902-955d-7c77da123cbb" fbc:geneProduct="G_10476"/>
                <fbc:geneProductRef metaid="_6aa65edb-3400-4080-b1bb-335a2315b466" fbc:geneProduct="G_11958"/>
                <fbc:geneProductRef metaid="_56aaa473-0980-4817-892d-d48b738f6715" fbc:geneProduct="G_11950"/>
                <fbc:geneProductRef metaid="_8657f10d-95a0-444b-adef-aaf927fd7365" fbc:geneProduct="G_627998"/>
                <fbc:geneProductRef metaid="e5c601fb-159d-4a23-a39c-c13f87e476bb" fbc:geneProduct="G_57423"/>
              </fbc:and>
              <fbc:and metaid="a300b7a4-78bd-4376-946b-2e10c5ecf962">
                <fbc:geneProductRef metaid="f3745f2f-cedb-4af8-9ebc-b75b83c79045" fbc:geneProduct="G_18195"/>
                <fbc:geneProductRef metaid="_46f64b8d-5ee0-42a0-b868-661cbdcf19f6" fbc:geneProduct="G_57423"/>
                <fbc:geneProductRef metaid="dc22285c-6b53-4b3a-a4ba-1a68562cb8f1" fbc:geneProduct="G_10476"/>
                <fbc:geneProductRef metaid="_3bcb7f7f-3b03-4629-832c-c3cbff8f203a" fbc:geneProduct="G_11950"/>
                <fbc:geneProductRef metaid="af7fd7d8-958e-4059-ba9c-3d4223d34117" fbc:geneProduct="G_11958"/>
                <fbc:geneProductRef metaid="_87b7aad8-6b80-4edb-a9c8-9a6dffd271fb" fbc:geneProduct="G_11951"/>
                <fbc:geneProductRef metaid="_08e35c87-f2bc-4f46-8eb2-1afb7945ebaf" fbc:geneProduct="G_627998"/>
                <fbc:geneProductRef metaid="b7d45ed7-ae59-4b9f-bbe0-4ce45f1f5baa" fbc:geneProduct="G_11957"/>
              </fbc:and>
              <fbc:and metaid="_87a9a5f8-d360-42c6-bd55-f8723955fe82">
                <fbc:geneProductRef metaid="_18dc2d72-857a-4e78-a588-28983feb83a0" fbc:geneProduct="G_627998"/>
                <fbc:geneProductRef metaid="_27c1bba7-13b5-43e3-8cc2-db61229c5620" fbc:geneProduct="G_18195"/>
                <fbc:geneProductRef metaid="e3ae7e08-850a-4847-a794-52e2ae9ef8e2" fbc:geneProduct="G_10476"/>
                <fbc:geneProductRef metaid="fd0971ba-5bc4-47dc-89ba-6980cbdffb7f" fbc:geneProduct="G_57423"/>
                <fbc:geneProductRef metaid="_8d5df23f-92fc-40b8-90c1-57c439870b6c" fbc:geneProduct="G_100039108"/>
                <fbc:geneProductRef metaid="_9f6505ae-bd8c-43e7-97c9-5af420162f39" fbc:geneProduct="G_11950"/>
                <fbc:geneProductRef metaid="_22fabd5a-1c2d-42f8-9f1a-913e318f8b12" fbc:geneProduct="G_11957"/>
                <fbc:geneProductRef metaid="_51a4dfaa-64ff-44a4-a624-fa7d89efce54" fbc:geneProduct="G_11958"/>
              </fbc:and>
              <fbc:and metaid="b3cbaad0-d01c-47a8-aca7-1e54a281591f">
                <fbc:geneProductRef metaid="e9f67be9-e012-4e11-882f-90373c3367ab" fbc:geneProduct="G_627998"/>
                <fbc:geneProductRef metaid="d4c94d02-19ce-4ccf-848e-b49336e73b0f" fbc:geneProduct="G_18195"/>
                <fbc:geneProductRef metaid="_2cfbe1cf-9efb-41c8-9c40-afddc3b9cf2b" fbc:geneProduct="G_10476"/>
                <fbc:geneProductRef metaid="_93162dc7-1549-43fb-acc7-ab344e724e99" fbc:geneProduct="G_11950"/>
                <fbc:geneProductRef metaid="b9176084-d4cc-4c9e-812b-104e73e4b923" fbc:geneProduct="G_11957"/>
                <fbc:geneProductRef metaid="a81e8420-c2aa-4df1-9566-f3ad287bcdd8" fbc:geneProduct="G_57423"/>
                <fbc:geneProductRef metaid="_1792c41b-6d24-47a0-a453-f8ab56d0c59f" fbc:geneProduct="G_11958"/>
                <fbc:geneProductRef metaid="_8094d3e8-2b42-450e-95e7-a034b1a1c2f2" fbc:geneProduct="G_228033"/>
              </fbc:and>
              <fbc:and metaid="f3a98078-1820-4aaa-a934-29e97d3381ff">
                <fbc:geneProductRef metaid="_3a0e6bfe-fba7-431e-8d8c-b0d62d556ba5" fbc:geneProduct="G_18195"/>
                <fbc:geneProductRef metaid="_224bb3af-1e7c-43f4-bff0-f4f17ebbec00" fbc:geneProduct="G_10476"/>
                <fbc:geneProductRef metaid="a531d468-ead2-4cb5-b827-aa2c7eb51e30" fbc:geneProduct="G_11950"/>
                <fbc:geneProductRef metaid="_51291808-f1d7-4b7f-8c55-bff25a4da62b" fbc:geneProduct="G_11958"/>
                <fbc:geneProductRef metaid="_8ae5d270-68cf-4f6b-9af9-cb28c9be241a" fbc:geneProduct="G_11951"/>
                <fbc:geneProductRef metaid="ed44a4c8-2ff8-4a66-bfd6-859ae30c14a5" fbc:geneProduct="G_627998"/>
                <fbc:geneProductRef metaid="ec435cc6-8954-4f50-a0f1-9c558c2d1e76" fbc:geneProduct="G_57423"/>
                <fbc:geneProductRef metaid="_863a1e3a-6a7d-4675-8804-77c3e81a1667" fbc:geneProduct="G_11957"/>
              </fbc:and>
              <fbc:and metaid="ac8a32b2-da28-4b94-850e-c4652fd8f7e4">
                <fbc:geneProductRef metaid="_5e3ad2b4-d58f-4719-960e-25241b6c34f5" fbc:geneProduct="G_18195"/>
                <fbc:geneProductRef metaid="bdceb320-1e81-4082-9584-02aacad81b51" fbc:geneProduct="G_11957"/>
                <fbc:geneProductRef metaid="_542d878c-3575-4a09-b43b-b230b6fa4f17" fbc:geneProduct="G_57423"/>
                <fbc:geneProductRef metaid="dadf31cd-f47c-4b2b-8e5b-70d424cbfafb" fbc:geneProduct="G_10476"/>
                <fbc:geneProductRef metaid="_739f7122-8da6-401f-b90c-e817de11126d" fbc:geneProduct="G_11950"/>
                <fbc:geneProductRef metaid="_120d8a43-58ed-4d81-b138-5989eca572d2" fbc:geneProduct="G_11958"/>
                <fbc:geneProductRef metaid="c0061b6c-837d-458b-8a5e-51cde9c7e6fb" fbc:geneProduct="G_11951"/>
                <fbc:geneProductRef metaid="_61f3d362-e8b8-405e-b38a-83a5e81613f2" fbc:geneProduct="G_627998"/>
              </fbc:and>
              <fbc:and metaid="_048e3a51-ccaf-4c5e-ba54-7af505aac249">
                <fbc:geneProductRef metaid="_435e7929-9217-4b91-af67-c4974e874ba5" fbc:geneProduct="G_228033"/>
                <fbc:geneProductRef metaid="b933e419-8a2f-4c98-85b0-8a7247cbd943" fbc:geneProduct="G_18195"/>
                <fbc:geneProductRef metaid="_8d62ffa4-a8d5-4ad7-b948-ccfdb1336311" fbc:geneProduct="G_11950"/>
                <fbc:geneProductRef metaid="e724c973-bb35-439e-8b8c-632a439b3705" fbc:geneProduct="G_10476"/>
                <fbc:geneProductRef metaid="_3f2b0f03-18e4-4268-a7c6-dd2ef712d1b7" fbc:geneProduct="G_11958"/>
                <fbc:geneProductRef metaid="b0b1711d-1faf-44e7-9cae-d4df1aa2203a" fbc:geneProduct="G_627998"/>
                <fbc:geneProductRef metaid="_15b5e11e-2c35-4629-94b0-45dfbb80f403" fbc:geneProduct="G_57423"/>
                <fbc:geneProductRef metaid="e097cfb3-79eb-49de-ba19-a3e61bc8b0d0" fbc:geneProduct="G_11957"/>
              </fbc:and>
              <fbc:and metaid="_47e26b46-1609-4c72-8f44-08433794cd15">
                <fbc:geneProductRef metaid="_7ceea9db-a6d5-4681-98e4-53b84e689e1b" fbc:geneProduct="G_18195"/>
                <fbc:geneProductRef metaid="_715a2c31-db2c-4875-8a7e-c465a777409e" fbc:geneProduct="G_11950"/>
                <fbc:geneProductRef metaid="_6d504835-6313-4ca2-afe8-66d66fe71d2e" fbc:geneProduct="G_10476"/>
                <fbc:geneProductRef metaid="_82eeb03b-22a9-4abb-aa37-c167559afc9a" fbc:geneProduct="G_11958"/>
                <fbc:geneProductRef metaid="d8cc852a-6d38-419b-a9bd-9c701ccdef8e" fbc:geneProduct="G_228033"/>
                <fbc:geneProductRef metaid="dc79f6af-6f5c-441c-90f0-562e9cfcf271" fbc:geneProduct="G_627998"/>
                <fbc:geneProductRef metaid="d40f3d74-dcee-4ce9-b4a5-ba72918b545e" fbc:geneProduct="G_57423"/>
                <fbc:geneProductRef metaid="bf95606d-e17f-4fbf-8028-92c8adc8bf70" fbc:geneProduct="G_11957"/>
              </fbc:and>
              <fbc:and metaid="_9a671668-6641-4a16-9113-9809b6790046">
                <fbc:geneProductRef metaid="e89139b0-057a-4e38-ad4c-a618151443da" fbc:geneProduct="G_627998"/>
                <fbc:geneProductRef metaid="_40266238-c79d-40c7-8595-f293278e86ef" fbc:geneProduct="G_100039108"/>
                <fbc:geneProductRef metaid="_5afad67d-6fd4-402d-bffe-17d9aeb117c3" fbc:geneProduct="G_18195"/>
                <fbc:geneProductRef metaid="ed32542b-62b4-49e5-8f26-a7ba62828bed" fbc:geneProduct="G_10476"/>
                <fbc:geneProductRef metaid="_94600a96-6652-4acb-8a2c-b39e27801043" fbc:geneProduct="G_57423"/>
                <fbc:geneProductRef metaid="_289b638c-cb22-4512-98c0-ae30c2e94c16" fbc:geneProduct="G_11950"/>
                <fbc:geneProductRef metaid="_87003253-ea33-42b4-8cbf-ef4751b236cd" fbc:geneProduct="G_11957"/>
                <fbc:geneProductRef metaid="_2ec532cf-eed1-4791-9544-06f9fa09a4ab" fbc:geneProduct="G_11958"/>
              </fbc:and>
              <fbc:and metaid="_4150c131-ad6e-4181-8b26-ab6af98ed17d">
                <fbc:geneProductRef metaid="_1fcabec0-3d3e-4fef-8177-7cf853c0b5c1" fbc:geneProduct="G_228033"/>
                <fbc:geneProductRef metaid="_9dc86815-7be4-43f3-9153-23db6eef363c" fbc:geneProduct="G_18195"/>
                <fbc:geneProductRef metaid="_0e252413-0314-42f7-b565-f0cf40f99dc7" fbc:geneProduct="G_10476"/>
                <fbc:geneProductRef metaid="d02c5439-1116-4080-9932-4cef48fe5f6c" fbc:geneProduct="G_11958"/>
                <fbc:geneProductRef metaid="_483356df-a8c2-4c4d-be56-1e1dd6088fdc" fbc:geneProduct="G_11950"/>
                <fbc:geneProductRef metaid="_910a48b0-d7f5-458c-a2b9-6ef4a94f480a" fbc:geneProduct="G_627998"/>
                <fbc:geneProductRef metaid="_2d5c8ed4-f872-4265-b9b2-7421261e6c0e" fbc:geneProduct="G_57423"/>
                <fbc:geneProductRef metaid="a546a96c-b73d-4a18-a5e6-b191b94c4360" fbc:geneProduct="G_11957"/>
              </fbc:and>
              <fbc:and metaid="_39b21f1e-101a-4bf6-b9ba-c2abf3b2b3fa">
                <fbc:geneProductRef metaid="acd6ccee-3060-4c9f-8c90-713e0af6d5fb" fbc:geneProduct="G_627998"/>
                <fbc:geneProductRef metaid="cd9e4455-40c7-41ba-b455-435a07dccc8b" fbc:geneProduct="G_100039108"/>
                <fbc:geneProductRef metaid="d65f11f2-7405-4d70-8a4b-46f706d03745" fbc:geneProduct="G_18195"/>
                <fbc:geneProductRef metaid="_93bd96ac-dab7-40b1-b5f2-0f9eaa101a24" fbc:geneProduct="G_10476"/>
                <fbc:geneProductRef metaid="_448752e8-c14b-4a3b-b419-2e2c5dba904a" fbc:geneProduct="G_57423"/>
                <fbc:geneProductRef metaid="_7e873539-3333-4057-ab47-c5fe204e4d2b" fbc:geneProduct="G_11957"/>
                <fbc:geneProductRef metaid="ea249077-1d7f-467d-9cfd-9ba68f5fa6ea" fbc:geneProduct="G_11958"/>
                <fbc:geneProductRef metaid="fa779200-80f3-42fb-ac24-2e128d24b1f1" fbc:geneProduct="G_11950"/>
              </fbc:and>
              <fbc:and metaid="_8097082c-dce7-42bf-9b79-3c0b3ac43035">
                <fbc:geneProductRef metaid="bc129dcb-9497-407c-b68b-b21300495870" fbc:geneProduct="G_627998"/>
                <fbc:geneProductRef metaid="f1f45a59-9762-44c0-8b5b-5bc97107ec54" fbc:geneProduct="G_18195"/>
                <fbc:geneProductRef metaid="eb82992a-be15-40b6-b24d-9dfce647762f" fbc:geneProduct="G_10476"/>
                <fbc:geneProductRef metaid="c97aa909-29e7-453f-bcfe-8a72a3520877" fbc:geneProduct="G_11950"/>
                <fbc:geneProductRef metaid="_22f9b853-09f7-4245-ba5a-992789321dd1" fbc:geneProduct="G_57423"/>
                <fbc:geneProductRef metaid="fba36de7-2b29-4e42-a4ec-00c5eb6ae500" fbc:geneProduct="G_11957"/>
                <fbc:geneProductRef metaid="_005c6c54-1ba5-4656-b490-bb603edddf54" fbc:geneProduct="G_11958"/>
                <fbc:geneProductRef metaid="_0eb1b4db-3fa1-4be4-aed2-b9093d09b355" fbc:geneProduct="G_11951"/>
              </fbc:and>
              <fbc:and metaid="c8083ac2-4b6c-4226-9e2b-1c68fe027fe7">
                <fbc:geneProductRef metaid="c0ee26cf-1ded-42a5-8166-b5f8e455899e" fbc:geneProduct="G_627998"/>
                <fbc:geneProductRef metaid="_1a2f186c-1e40-427c-82de-a998960305da" fbc:geneProduct="G_18195"/>
                <fbc:geneProductRef metaid="a234d7ec-bb5d-4c7e-8e21-1a0744dc46d3" fbc:geneProduct="G_11951"/>
                <fbc:geneProductRef metaid="_9afc23bb-716d-4ed8-83e7-4351c1f64985" fbc:geneProduct="G_10476"/>
                <fbc:geneProductRef metaid="bdc8f367-ec8a-4cd5-bc76-7a15bbf1daab" fbc:geneProduct="G_11950"/>
                <fbc:geneProductRef metaid="_9b4a5d9c-60d7-49ab-a788-ca9b7998216a" fbc:geneProduct="G_57423"/>
                <fbc:geneProductRef metaid="db5b40eb-b965-46d0-b95b-ea0a2a166e1d" fbc:geneProduct="G_11957"/>
                <fbc:geneProductRef metaid="_63f0411d-5a75-49b9-ac8a-6d84eff78474" fbc:geneProduct="G_11958"/>
              </fbc:and>
              <fbc:and metaid="ebccc4cb-3853-4f84-8161-d307b0c84601">
                <fbc:geneProductRef metaid="b1696ce1-81ff-4fc8-b5e8-d3fe34010c75" fbc:geneProduct="G_18195"/>
                <fbc:geneProductRef metaid="e95c843e-5c37-441c-b53d-8e23c7604cab" fbc:geneProduct="G_57423"/>
                <fbc:geneProductRef metaid="_5912e8e2-bb45-4686-a373-0e68608f0a1f" fbc:geneProduct="G_10476"/>
                <fbc:geneProductRef metaid="a80badd7-7ed7-4994-b4c4-5698ba96bb8b" fbc:geneProduct="G_11958"/>
                <fbc:geneProductRef metaid="_03b1e323-f7db-45a6-8c27-afdafbca2c51" fbc:geneProduct="G_11951"/>
                <fbc:geneProductRef metaid="_1e2156c6-7867-4f05-8e10-1ab00a9d9f83" fbc:geneProduct="G_11950"/>
                <fbc:geneProductRef metaid="c725b244-8189-4feb-a3ea-0e29b1c1c1ea" fbc:geneProduct="G_627998"/>
                <fbc:geneProductRef metaid="_1435fd61-a1fc-4324-9411-5bff7a52a5e0" fbc:geneProduct="G_11957"/>
              </fbc:and>
              <fbc:and metaid="c7a44906-2a75-4450-bf44-7d30b7ff948e">
                <fbc:geneProductRef metaid="_4326a947-0f08-44f6-a030-0b991c7d543b" fbc:geneProduct="G_627998"/>
                <fbc:geneProductRef metaid="cf5470ee-f0de-495e-85c0-207f38f68125" fbc:geneProduct="G_18195"/>
                <fbc:geneProductRef metaid="_665ca1e6-6d3e-49d5-acb4-e437cc59cb7c" fbc:geneProduct="G_11951"/>
                <fbc:geneProductRef metaid="_9d0136a0-3f06-4442-a716-0be56abaa0ce" fbc:geneProduct="G_11957"/>
                <fbc:geneProductRef metaid="b4f91255-57bf-403b-932c-e7c2ee750b09" fbc:geneProduct="G_57423"/>
                <fbc:geneProductRef metaid="db798168-e00b-4d5a-a773-4f4e6f8ba157" fbc:geneProduct="G_10476"/>
                <fbc:geneProductRef metaid="_0423aef0-8c9f-471d-a235-c9352fc99d15" fbc:geneProduct="G_11950"/>
                <fbc:geneProductRef metaid="f724dd4c-8b16-4290-ab4f-37b1c4d7b55f" fbc:geneProduct="G_11958"/>
              </fbc:and>
              <fbc:and metaid="e70cb1bc-9c13-458d-8dc9-b25cc5d03c86">
                <fbc:geneProductRef metaid="_49f6f36f-49cb-4584-9cec-c5b962a7f0f2" fbc:geneProduct="G_18195"/>
                <fbc:geneProductRef metaid="_7822d076-c45a-408a-a5dc-512b1d1145af" fbc:geneProduct="G_57423"/>
                <fbc:geneProductRef metaid="f55b8bd1-c55c-42b9-8351-def68a5264cf" fbc:geneProduct="G_10476"/>
                <fbc:geneProductRef metaid="_13bca81d-bfd0-47e8-8acd-45a8847bdc78" fbc:geneProduct="G_11950"/>
                <fbc:geneProductRef metaid="_31dfed54-60c2-4f76-ab19-758b6261b24c" fbc:geneProduct="G_11957"/>
                <fbc:geneProductRef metaid="a70d5dc6-ff4d-4095-8c86-9fe554082259" fbc:geneProduct="G_11958"/>
                <fbc:geneProductRef metaid="cb036af6-c80f-41d6-a265-1c4efabd9de5" fbc:geneProduct="G_627998"/>
                <fbc:geneProductRef metaid="_80bc6686-05a8-44e8-9933-10b8abbc22c1" fbc:geneProduct="G_228033"/>
              </fbc:and>
              <fbc:and metaid="c9ef74d2-6ad1-4fae-bd77-6a073eef14ad">
                <fbc:geneProductRef metaid="_1f025d72-8eb6-4437-9d6b-8514cec29039" fbc:geneProduct="G_18195"/>
                <fbc:geneProductRef metaid="_0216fbfc-b2ee-4c27-b63b-0a2cc9308292" fbc:geneProduct="G_10476"/>
                <fbc:geneProductRef metaid="_0096b69d-7995-41f8-a89a-e650093ca432" fbc:geneProduct="G_11957"/>
                <fbc:geneProductRef metaid="_686101fb-2605-4ce6-8744-54a79a35f34a" fbc:geneProduct="G_11958"/>
                <fbc:geneProductRef metaid="_6be31969-51a4-4c3e-adaf-3397254faa35" fbc:geneProduct="G_228033"/>
                <fbc:geneProductRef metaid="_32a8e2ff-be5e-45d1-9de4-a9ccf7cd6760" fbc:geneProduct="G_11950"/>
                <fbc:geneProductRef metaid="_8470c8d7-6eec-418f-b471-e98c8577b767" fbc:geneProduct="G_627998"/>
                <fbc:geneProductRef metaid="c18530d8-1257-42af-816d-39407028a34c" fbc:geneProduct="G_57423"/>
              </fbc:and>
              <fbc:and metaid="_69f676b8-f8b8-4958-9dd2-305421ad62ff">
                <fbc:geneProductRef metaid="db784af4-d91d-4646-bc54-f367785879b7" fbc:geneProduct="G_627998"/>
                <fbc:geneProductRef metaid="e967ddce-96a8-446b-b4e5-76f08421e070" fbc:geneProduct="G_18195"/>
                <fbc:geneProductRef metaid="_7f890486-bf1d-45c3-ba73-4d078b5109d4" fbc:geneProduct="G_10476"/>
                <fbc:geneProductRef metaid="e4b3338d-9cbd-49f2-a7df-a2b236386223" fbc:geneProduct="G_11950"/>
                <fbc:geneProductRef metaid="_841a3f57-0d6b-47e4-ad07-68fbc9a4ad21" fbc:geneProduct="G_100039108"/>
                <fbc:geneProductRef metaid="_5296c59b-1f22-4438-af3b-f2ca79c023da" fbc:geneProduct="G_11957"/>
                <fbc:geneProductRef metaid="b3d72650-f0e9-4b84-979e-39656ba4066e" fbc:geneProduct="G_57423"/>
                <fbc:geneProductRef metaid="ac281668-16de-4661-a94a-90a21b839d7b" fbc:geneProduct="G_11958"/>
              </fbc:and>
              <fbc:and metaid="f8662c3c-b5d3-4186-b5ac-ece1205165ea">
                <fbc:geneProductRef metaid="_10cb029d-318e-4d64-86c9-c522b7a385bb" fbc:geneProduct="G_228033"/>
                <fbc:geneProductRef metaid="_02743004-5938-49fd-9b50-35511dacb994" fbc:geneProduct="G_18195"/>
                <fbc:geneProductRef metaid="_4b7988ad-28ea-4a11-a127-c42bab5779a5" fbc:geneProduct="G_10476"/>
                <fbc:geneProductRef metaid="ccc741ef-35a1-40f4-8327-1182801366ab" fbc:geneProduct="G_11958"/>
                <fbc:geneProductRef metaid="e35ec810-cec1-43b2-949d-3a3f15c6c195" fbc:geneProduct="G_11950"/>
                <fbc:geneProductRef metaid="_3b235b23-da42-43ea-a7a8-52dc9a8f5c35" fbc:geneProduct="G_627998"/>
                <fbc:geneProductRef metaid="a395ef5e-b7db-4b1b-b996-f8f5bc0134a7" fbc:geneProduct="G_57423"/>
                <fbc:geneProductRef metaid="_83ead53a-561d-4551-a2fb-4b6793600519" fbc:geneProduct="G_11957"/>
              </fbc:and>
              <fbc:and metaid="_749eabaf-b26a-4e7b-8795-587b65fb2b93">
                <fbc:geneProductRef metaid="_5d22deaa-87e4-4899-8d97-17ea64b81f6f" fbc:geneProduct="G_627998"/>
                <fbc:geneProductRef metaid="_122a07c8-4ba3-4e8c-b5f5-23fe97a4946d" fbc:geneProduct="G_100039108"/>
                <fbc:geneProductRef metaid="_307f9d10-7ff2-41e5-9de9-b734e59b84ba" fbc:geneProduct="G_18195"/>
                <fbc:geneProductRef metaid="_19e600e0-bbab-426f-ad1d-bc9e907fe9d9" fbc:geneProduct="G_10476"/>
                <fbc:geneProductRef metaid="_2b471cd7-43ed-4d32-a95e-3ac430d57225" fbc:geneProduct="G_57423"/>
                <fbc:geneProductRef metaid="_1f53cb14-b29b-4abf-a623-5d1db3beadf6" fbc:geneProduct="G_11957"/>
                <fbc:geneProductRef metaid="_8d57c7ce-e3ce-4056-905d-0e19100e0916" fbc:geneProduct="G_11958"/>
                <fbc:geneProductRef metaid="_098b622f-3cf2-4c70-b10a-90bc4819da3f" fbc:geneProduct="G_11950"/>
              </fbc:and>
              <fbc:and metaid="_9a678120-e902-413f-811c-4a7b59b98438">
                <fbc:geneProductRef metaid="_378fbc37-7de5-4700-9f45-161bb1d8402b" fbc:geneProduct="G_627998"/>
                <fbc:geneProductRef metaid="fceeb430-b974-4f94-821d-3c58b040498c" fbc:geneProduct="G_100039108"/>
                <fbc:geneProductRef metaid="_8dd792a6-426c-474b-92ad-37679b65a19c" fbc:geneProduct="G_18195"/>
                <fbc:geneProductRef metaid="_8ee7a2ab-986c-4db3-a1ed-e6853b87f87f" fbc:geneProduct="G_10476"/>
                <fbc:geneProductRef metaid="a8f8e7da-be0b-43cd-98be-4d5cc4a01652" fbc:geneProduct="G_11950"/>
                <fbc:geneProductRef metaid="_8488b4e1-cf03-4872-aa16-a81c05a16ebe" fbc:geneProduct="G_57423"/>
                <fbc:geneProductRef metaid="ef302940-dc67-4050-a724-431b556f79f3" fbc:geneProduct="G_11957"/>
                <fbc:geneProductRef metaid="_071cc8a6-96b9-4cde-a36f-809fc536af21" fbc:geneProduct="G_11958"/>
              </fbc:and>
              <fbc:and metaid="f7aa3972-522d-42d4-b13b-b049564dd15f">
                <fbc:geneProductRef metaid="_7ab9e572-646c-4711-9f40-2cf87e0d4457" fbc:geneProduct="G_627998"/>
                <fbc:geneProductRef metaid="_900fc653-1e7d-4eeb-a0ce-a6beb9a251bc" fbc:geneProduct="G_18195"/>
                <fbc:geneProductRef metaid="c95682a5-82f3-4707-b1ec-15ab5fef807d" fbc:geneProduct="G_10476"/>
                <fbc:geneProductRef metaid="_4a46c741-5997-46a1-a01b-379f988897f3" fbc:geneProduct="G_57423"/>
                <fbc:geneProductRef metaid="_48c123aa-a909-4973-aea6-45eab9c5151d" fbc:geneProduct="G_11957"/>
                <fbc:geneProductRef metaid="d32dc9a9-92e6-44dc-9c0a-6a04a8452f26" fbc:geneProduct="G_11958"/>
                <fbc:geneProductRef metaid="b53603a1-ef7b-4c9a-8b3d-ee2f7b63f748" fbc:geneProduct="G_11951"/>
                <fbc:geneProductRef metaid="_28fbc2c7-e19b-499c-9bfb-7362426479ce" fbc:geneProduct="G_11950"/>
              </fbc:and>
              <fbc:and metaid="_704cba6a-384d-46e1-b3c9-13cdbe6e6ce7">
                <fbc:geneProductRef metaid="_3954ca07-4421-46bd-911f-5db92ad8cba2" fbc:geneProduct="G_627998"/>
                <fbc:geneProductRef metaid="_67d4c813-8954-46a7-8aea-2b5306400657" fbc:geneProduct="G_18195"/>
                <fbc:geneProductRef metaid="_80901892-df84-46de-b42c-249cfead70d6" fbc:geneProduct="G_10476"/>
                <fbc:geneProductRef metaid="bd71b4bb-9a69-4a2d-89cd-bb43c5ecc164" fbc:geneProduct="G_11957"/>
                <fbc:geneProductRef metaid="dc4f658e-f00f-4b8f-8820-b3c95b291549" fbc:geneProduct="G_11950"/>
                <fbc:geneProductRef metaid="_3eab357f-8516-48f7-b5ff-e4a41ed507db" fbc:geneProduct="G_57423"/>
                <fbc:geneProductRef metaid="af234578-59e9-4961-894d-7bd9a0a6fc79" fbc:geneProduct="G_11958"/>
                <fbc:geneProductRef metaid="_0fc74a43-b414-41fd-a28f-924e94595f5a" fbc:geneProduct="G_228033"/>
              </fbc:and>
              <fbc:and metaid="a78d373d-777f-445b-b6cd-86a86d1801af">
                <fbc:geneProductRef metaid="c0072303-7e84-41a3-b877-b1cdf445358f" fbc:geneProduct="G_627998"/>
                <fbc:geneProductRef metaid="_48d5696c-cb8e-4f68-b9f9-650e7202938d" fbc:geneProduct="G_18195"/>
                <fbc:geneProductRef metaid="_3d74ec3c-483b-4b34-bda7-e3dcd3af161a" fbc:geneProduct="G_10476"/>
                <fbc:geneProductRef metaid="_6fcde877-d570-4a13-8203-db081c6d0004" fbc:geneProduct="G_11951"/>
                <fbc:geneProductRef metaid="_866f21b3-e82c-48c0-ac96-3d338e3e3673" fbc:geneProduct="G_57423"/>
                <fbc:geneProductRef metaid="_8a8f4be7-3ae1-465f-959a-6541af37dc3b" fbc:geneProduct="G_11950"/>
                <fbc:geneProductRef metaid="c9af0de5-59b5-469c-a2a0-9c5304f221cf" fbc:geneProduct="G_11957"/>
                <fbc:geneProductRef metaid="d9eff5a3-ae5f-403a-b00b-b69548a3fd90" fbc:geneProduct="G_11958"/>
              </fbc:and>
              <fbc:and metaid="_00180b0b-c11d-4494-ba51-9966b65e6af3">
                <fbc:geneProductRef metaid="e5486c2b-ad3c-402b-b485-8841f5ff0484" fbc:geneProduct="G_18195"/>
                <fbc:geneProductRef metaid="_6e26a0c8-eb2d-46ca-87ca-8f0ad486cd78" fbc:geneProduct="G_11957"/>
                <fbc:geneProductRef metaid="_3a7b0dcd-51f2-47a9-a1dd-a6aa71067bdd" fbc:geneProduct="G_10476"/>
                <fbc:geneProductRef metaid="_021c12b2-13f5-486d-acb6-a4c8081dc348" fbc:geneProduct="G_11950"/>
                <fbc:geneProductRef metaid="_44344263-832e-45d2-84bc-60f260d0a773" fbc:geneProduct="G_11958"/>
                <fbc:geneProductRef metaid="_2f15fe4e-b166-4f09-b3e2-62c3a7127836" fbc:geneProduct="G_11951"/>
                <fbc:geneProductRef metaid="_6387b49c-ffc2-4423-ad33-500ae432b3fc" fbc:geneProduct="G_627998"/>
                <fbc:geneProductRef metaid="_090510ba-6ccb-4a0c-adf6-2467562b786b" fbc:geneProduct="G_57423"/>
              </fbc:and>
              <fbc:and metaid="a666ea29-4c95-4d7f-ab46-815f61621c37">
                <fbc:geneProductRef metaid="d47cc06c-01be-4233-91b0-5b5871141ff0" fbc:geneProduct="G_627998"/>
                <fbc:geneProductRef metaid="_94800c8e-fc28-446e-9629-208fc5bcd41c" fbc:geneProduct="G_18195"/>
                <fbc:geneProductRef metaid="bad37641-0080-4324-8df3-f47191de3369" fbc:geneProduct="G_10476"/>
                <fbc:geneProductRef metaid="b593d5f2-2e9e-4bbf-a699-216dee0b06cf" fbc:geneProduct="G_11957"/>
                <fbc:geneProductRef metaid="b932046d-bcce-40ad-b2b3-5efd021b0923" fbc:geneProduct="G_57423"/>
                <fbc:geneProductRef metaid="_393f7320-3d34-4a1c-9fa7-e9155b18d228" fbc:geneProduct="G_228033"/>
                <fbc:geneProductRef metaid="_1fef26d6-3e7a-45f7-9ce5-c3aa8f4617aa" fbc:geneProduct="G_11958"/>
                <fbc:geneProductRef metaid="_864e2b4a-51eb-4a62-8352-98a1dc892c89" fbc:geneProduct="G_11950"/>
              </fbc:and>
              <fbc:and metaid="_08e13450-b166-48f1-91f9-683821bc1bc7">
                <fbc:geneProductRef metaid="_501b93e8-23e4-4ef0-abbb-9eca846a9df9" fbc:geneProduct="G_627998"/>
                <fbc:geneProductRef metaid="_206a0bbb-d402-4fba-b095-b2c2828fdbfb" fbc:geneProduct="G_228033"/>
                <fbc:geneProductRef metaid="facb2e79-264a-4862-890f-5ded4dd29baf" fbc:geneProduct="G_18195"/>
                <fbc:geneProductRef metaid="e840bf97-6e63-4427-a215-a2c442e4e856" fbc:geneProduct="G_10476"/>
                <fbc:geneProductRef metaid="_34cc3ce0-0154-4923-a36c-de001f3f0d1c" fbc:geneProduct="G_57423"/>
                <fbc:geneProductRef metaid="_878aa6cb-862e-4aa7-b34e-d69217af8778" fbc:geneProduct="G_11957"/>
                <fbc:geneProductRef metaid="_1bf536e6-0c47-44e1-a34b-2e57aa42a377" fbc:geneProduct="G_11958"/>
                <fbc:geneProductRef metaid="e1b82381-4148-44a2-9788-c7a4ca4f44ee" fbc:geneProduct="G_11950"/>
              </fbc:and>
              <fbc:and metaid="_70329d52-867c-423e-aa1f-4691b8aef60c">
                <fbc:geneProductRef metaid="_3315ec09-2ffa-4c95-94b3-d97e6189c7e4" fbc:geneProduct="G_18195"/>
                <fbc:geneProductRef metaid="_7972d6e7-171d-49bf-b8f6-d42998c323c3" fbc:geneProduct="G_11950"/>
                <fbc:geneProductRef metaid="_5b458641-dd97-4aab-946a-1a351f5366bb" fbc:geneProduct="G_10476"/>
                <fbc:geneProductRef metaid="_99b39d3c-4cd8-404a-81d5-e7c3996690dd" fbc:geneProduct="G_11958"/>
                <fbc:geneProductRef metaid="_9ab38dc5-2599-4dd7-81eb-b80485152367" fbc:geneProduct="G_627998"/>
                <fbc:geneProductRef metaid="_1dc40641-1331-4fa7-9736-4f6d8fea7151" fbc:geneProduct="G_100039108"/>
                <fbc:geneProductRef metaid="b5b86fb2-42a4-4b9a-b8ff-b5ea7c2fc68e" fbc:geneProduct="G_11957"/>
                <fbc:geneProductRef metaid="_96ad0389-95ce-4211-89f6-ebb88d2752f8" fbc:geneProduct="G_57423"/>
              </fbc:and>
              <fbc:and metaid="_6843b4dc-5c90-48a4-a7dd-eba6fd4f877e">
                <fbc:geneProductRef metaid="_1e0a0a07-6bff-41e2-8d32-6e79565f5629" fbc:geneProduct="G_100039108"/>
                <fbc:geneProductRef metaid="_1ea8a8e0-bb1c-481e-943e-25f41fee7d93" fbc:geneProduct="G_18195"/>
                <fbc:geneProductRef metaid="_20005b28-924a-47af-b880-fcd9d3bd0a39" fbc:geneProduct="G_11957"/>
                <fbc:geneProductRef metaid="_9a609bdb-f351-4e1f-b423-1ae468b97d22" fbc:geneProduct="G_10476"/>
                <fbc:geneProductRef metaid="_272a1739-cbe2-4911-8c1d-407d7bb090de" fbc:geneProduct="G_11950"/>
                <fbc:geneProductRef metaid="_9246b0bb-4b81-4cc0-a228-e3511f8598f5" fbc:geneProduct="G_11958"/>
                <fbc:geneProductRef metaid="_55f124f9-766d-490d-8846-7bc00e36b95b" fbc:geneProduct="G_627998"/>
                <fbc:geneProductRef metaid="_7720bc4a-9441-4d07-8cdf-997263f3ea7b" fbc:geneProduct="G_57423"/>
              </fbc:and>
              <fbc:and metaid="e1925b7d-9b47-410e-ae07-71b0742b72f0">
                <fbc:geneProductRef metaid="_01740836-dc59-4453-af30-fbeaa5950a2c" fbc:geneProduct="G_627998"/>
                <fbc:geneProductRef metaid="ace7319b-490c-4bba-932d-2b21814af54e" fbc:geneProduct="G_100039108"/>
                <fbc:geneProductRef metaid="_642c81d2-5e77-46cc-911f-3e5a6d9343fb" fbc:geneProduct="G_18195"/>
                <fbc:geneProductRef metaid="_2ee1313d-5056-4873-97cd-9c4be5a21fb2" fbc:geneProduct="G_10476"/>
                <fbc:geneProductRef metaid="_1bb5b732-8d98-44a6-86a1-2762a2cb9134" fbc:geneProduct="G_57423"/>
                <fbc:geneProductRef metaid="_35e2896c-8c38-4f48-a9d5-5c653a612ba4" fbc:geneProduct="G_11950"/>
                <fbc:geneProductRef metaid="_36bcd2e7-9710-460d-8b48-5730ba63460b" fbc:geneProduct="G_11957"/>
                <fbc:geneProductRef metaid="de75e56b-fe3a-4921-9dae-3110f8b4ff71" fbc:geneProduct="G_11958"/>
              </fbc:and>
              <fbc:and metaid="_0af698f4-f048-44be-bd43-e4506f6f9170">
                <fbc:geneProductRef metaid="_0db6016b-d5d4-4cc1-94f4-b8078fa4e7c0" fbc:geneProduct="G_18195"/>
                <fbc:geneProductRef metaid="_1df4ba88-fd8b-450c-ac65-f5a34af783bd" fbc:geneProduct="G_11950"/>
                <fbc:geneProductRef metaid="_4b53c920-db4b-4770-b908-3e9a13b178d9" fbc:geneProduct="G_11957"/>
                <fbc:geneProductRef metaid="ba672601-6a1d-4c0c-9244-4aa618df518a" fbc:geneProduct="G_11958"/>
                <fbc:geneProductRef metaid="_236a6be4-665d-4531-9223-ae0af6fd4426" fbc:geneProduct="G_627998"/>
                <fbc:geneProductRef metaid="_3fca6614-c597-498d-b2e6-9920b975bb78" fbc:geneProduct="G_10476"/>
                <fbc:geneProductRef metaid="f6adbe0c-a0ba-4637-adbd-4e720b6eac07" fbc:geneProduct="G_57423"/>
                <fbc:geneProductRef metaid="ca628716-ec58-4257-b775-0b33d0e719e1" fbc:geneProduct="G_228033"/>
              </fbc:and>
              <fbc:and metaid="_9ed6fcb9-d48a-4fd6-baf4-85ca88f85d59">
                <fbc:geneProductRef metaid="_34caffc8-d726-4b3c-a43f-158daff72335" fbc:geneProduct="G_627998"/>
                <fbc:geneProductRef metaid="_55845e74-81d2-48e9-b4a1-5f51a41f3c84" fbc:geneProduct="G_18195"/>
                <fbc:geneProductRef metaid="_884dfdb1-a7e4-4025-8a8b-d594e90465a6" fbc:geneProduct="G_10476"/>
                <fbc:geneProductRef metaid="_7bfec5a9-436d-4236-bacd-0a7b008f588b" fbc:geneProduct="G_11951"/>
                <fbc:geneProductRef metaid="ec8cfeb8-759c-4ac3-9150-44a1c74f4803" fbc:geneProduct="G_57423"/>
                <fbc:geneProductRef metaid="_5465b994-c139-40b1-bbd4-43fafa20bef0" fbc:geneProduct="G_11957"/>
                <fbc:geneProductRef metaid="_71627010-a0ac-40e1-99ab-a08170917a14" fbc:geneProduct="G_11958"/>
                <fbc:geneProductRef metaid="_28d980d6-9d43-4e62-9ecb-aec22fc9c2de" fbc:geneProduct="G_11950"/>
              </fbc:and>
              <fbc:and metaid="_12560a9a-759a-44f8-90e8-7b794a0524cf">
                <fbc:geneProductRef metaid="fd647dea-478c-41a2-a645-6da19ff4c109" fbc:geneProduct="G_627998"/>
                <fbc:geneProductRef metaid="_186cfa68-64a4-4b32-a1ed-e9de4ccd557e" fbc:geneProduct="G_18195"/>
                <fbc:geneProductRef metaid="d6645a34-53c1-4472-85dd-06b843259a47" fbc:geneProduct="G_10476"/>
                <fbc:geneProductRef metaid="_1b4ab4f1-cc4a-4b1f-b548-886134ba1bf0" fbc:geneProduct="G_11951"/>
                <fbc:geneProductRef metaid="_3a2dbefd-17de-48db-a9db-fda67b740e10" fbc:geneProduct="G_57423"/>
                <fbc:geneProductRef metaid="ad393d5a-7e18-44b7-b3e4-49380f61c44b" fbc:geneProduct="G_11950"/>
                <fbc:geneProductRef metaid="_30c769dd-8ff7-4a73-b09e-8e0ebb36ef3b" fbc:geneProduct="G_11957"/>
                <fbc:geneProductRef metaid="f1c6bb86-b977-41c6-8266-6d744501e2f2" fbc:geneProduct="G_11958"/>
              </fbc:and>
              <fbc:and metaid="a1f95621-b6f8-4660-bbf9-42f41b9500c5">
                <fbc:geneProductRef metaid="_8d195341-68f6-41e1-b71c-419a7edb56d4" fbc:geneProduct="G_627998"/>
                <fbc:geneProductRef metaid="e0893318-f147-4c42-a597-f434135f8b48" fbc:geneProduct="G_18195"/>
                <fbc:geneProductRef metaid="_49779a22-4d9d-407d-a5ba-435b074ea2e4" fbc:geneProduct="G_10476"/>
                <fbc:geneProductRef metaid="fbd66499-32a7-42b5-90db-c758881fb48a" fbc:geneProduct="G_57423"/>
                <fbc:geneProductRef metaid="a0915205-9e01-4ca5-bd7d-da2416d73af2" fbc:geneProduct="G_100039108"/>
                <fbc:geneProductRef metaid="_6afd19e3-fd11-4fea-90e1-1c3e5c2283eb" fbc:geneProduct="G_11957"/>
                <fbc:geneProductRef metaid="da60d10a-bf40-4e9a-bb18-bd379b15e935" fbc:geneProduct="G_11958"/>
                <fbc:geneProductRef metaid="f6e15fcc-7b45-45f1-9f9c-3fd73d3e8522" fbc:geneProduct="G_11950"/>
              </fbc:and>
              <fbc:and metaid="a266aa66-b36c-4cc4-93ce-c1fd977b0bb8">
                <fbc:geneProductRef metaid="c4bdd084-6bb5-4f61-81ad-15ce642dc2cb" fbc:geneProduct="G_627998"/>
                <fbc:geneProductRef metaid="b3628105-7b6f-4f0a-b26f-429375affc7e" fbc:geneProduct="G_228033"/>
                <fbc:geneProductRef metaid="_0e4c3b2c-248d-4f85-97a4-0bbcc6369d6b" fbc:geneProduct="G_18195"/>
                <fbc:geneProductRef metaid="b990a3ce-4695-4518-9821-3f70709f7143" fbc:geneProduct="G_10476"/>
                <fbc:geneProductRef metaid="_0c314bba-521a-48b8-b3e5-b3075a152c2a" fbc:geneProduct="G_57423"/>
                <fbc:geneProductRef metaid="_1e1f669f-c766-47dc-8cfb-9f4bb035642c" fbc:geneProduct="G_11950"/>
                <fbc:geneProductRef metaid="_10959d0c-ddcd-4377-b57c-e73ac0593456" fbc:geneProduct="G_11957"/>
                <fbc:geneProductRef metaid="_97c6a3d8-77f4-4a91-ba66-08573cce8a8f" fbc:geneProduct="G_11958"/>
              </fbc:and>
              <fbc:and metaid="f6a1f3bf-1e3f-4898-9b78-f1d098e87066">
                <fbc:geneProductRef metaid="_6b7f21e1-c25f-4f4f-8817-49997b6da294" fbc:geneProduct="G_627998"/>
                <fbc:geneProductRef metaid="_82b0915d-20fb-4b51-ada8-0a45ab4645b8" fbc:geneProduct="G_18195"/>
                <fbc:geneProductRef metaid="_94f72e96-f35c-4edc-a0e6-4577a2b2253a" fbc:geneProduct="G_10476"/>
                <fbc:geneProductRef metaid="_224c3e14-b0a5-4a60-bb01-16c101caf45e" fbc:geneProduct="G_11957"/>
                <fbc:geneProductRef metaid="_9b7cdbaa-7f02-44c3-b8a7-fabc5e0e7e29" fbc:geneProduct="G_57423"/>
                <fbc:geneProductRef metaid="_91baaa97-4037-4db9-8f65-810d4a151ea8" fbc:geneProduct="G_11950"/>
                <fbc:geneProductRef metaid="_5852c7dd-6ee8-4ec7-8241-0bc20684d359" fbc:geneProduct="G_100039108"/>
                <fbc:geneProductRef metaid="_0351df19-75a0-4151-acda-7ff4ce54303a" fbc:geneProduct="G_11958"/>
              </fbc:and>
              <fbc:and metaid="_8c27ba15-518f-44e3-a0a2-93c2ba52d2cd">
                <fbc:geneProductRef metaid="_53ebaca4-7843-4b74-8146-464000edea22" fbc:geneProduct="G_627998"/>
                <fbc:geneProductRef metaid="_21fa3b92-c0b8-4845-86fb-5e36d13ac4c5" fbc:geneProduct="G_18195"/>
                <fbc:geneProductRef metaid="e5f13cb5-9b47-4e79-a17a-d0a54b78d6a7" fbc:geneProduct="G_10476"/>
                <fbc:geneProductRef metaid="b3f59a35-ccce-4f1e-8a3e-c61ca2c01240" fbc:geneProduct="G_57423"/>
                <fbc:geneProductRef metaid="b52e1d33-3623-413b-86dd-66a1a0e27508" fbc:geneProduct="G_11957"/>
                <fbc:geneProductRef metaid="_270d3739-0164-4ea5-869f-1f4601e5544b" fbc:geneProduct="G_11958"/>
                <fbc:geneProductRef metaid="_50f22145-1361-4e89-9d81-b04229f84edd" fbc:geneProduct="G_228033"/>
                <fbc:geneProductRef metaid="_4f1a16fe-0064-4ffc-9bf9-55635200fe95" fbc:geneProduct="G_11950"/>
              </fbc:and>
              <fbc:and metaid="fbe35dc0-4999-4439-b577-3629887799d3">
                <fbc:geneProductRef metaid="_0029121f-ace0-47fd-895b-b1b783c5bcff" fbc:geneProduct="G_627998"/>
                <fbc:geneProductRef metaid="_9a67bd24-0b9b-427e-9197-d284c0e69bd6" fbc:geneProduct="G_18195"/>
                <fbc:geneProductRef metaid="_5a378c66-d5db-4bb5-a2a7-5b0408fcb38e" fbc:geneProduct="G_11951"/>
                <fbc:geneProductRef metaid="_7c7d607b-4bac-48d9-a0b6-a557a841099c" fbc:geneProduct="G_57423"/>
                <fbc:geneProductRef metaid="_677d607c-be13-4f59-b41d-9dda00cd5ba4" fbc:geneProduct="G_10476"/>
                <fbc:geneProductRef metaid="_3613706a-88d8-4d58-b623-996e28aab540" fbc:geneProduct="G_11957"/>
                <fbc:geneProductRef metaid="_200b1264-5222-4fd6-a18d-6277e0023724" fbc:geneProduct="G_11958"/>
                <fbc:geneProductRef metaid="_300fa44e-f404-49bc-bdf8-2a32b0bc70c9" fbc:geneProduct="G_11950"/>
              </fbc:and>
              <fbc:and metaid="_2af01619-b204-4d4c-885a-781ceb7d2e8d">
                <fbc:geneProductRef metaid="_760ac1a7-2909-4d73-b6de-5bf587423844" fbc:geneProduct="G_18195"/>
                <fbc:geneProductRef metaid="_34207b9d-67a2-4715-b0f4-611727414318" fbc:geneProduct="G_10476"/>
                <fbc:geneProductRef metaid="_51a960e0-66da-430e-a3df-fbecc90eec6a" fbc:geneProduct="G_11958"/>
                <fbc:geneProductRef metaid="_00326ff7-6dcc-4ec6-a0d7-045a33f1d97d" fbc:geneProduct="G_11951"/>
                <fbc:geneProductRef metaid="_93f814dc-4866-4e1a-9a48-0d5c1697586d" fbc:geneProduct="G_11950"/>
                <fbc:geneProductRef metaid="de988c75-2504-4fd1-a01c-d4231424d497" fbc:geneProduct="G_627998"/>
                <fbc:geneProductRef metaid="_79bceb9f-4e37-4f18-b361-578d09138dc2" fbc:geneProduct="G_11957"/>
                <fbc:geneProductRef metaid="_06b0fede-1399-4b27-8f72-e6fbb3242749" fbc:geneProduct="G_57423"/>
              </fbc:and>
              <fbc:and metaid="_0d673d21-d791-41af-a358-e57638253c68">
                <fbc:geneProductRef metaid="_97650fe6-0d5b-47ef-ad69-1a789ce4176f" fbc:geneProduct="G_627998"/>
                <fbc:geneProductRef metaid="f1a639a7-5ba6-4329-8e70-fc063a0cc43a" fbc:geneProduct="G_18195"/>
                <fbc:geneProductRef metaid="c47eac5e-2e1a-4ba4-b73e-cc4c8c41be3f" fbc:geneProduct="G_10476"/>
                <fbc:geneProductRef metaid="d2f881cc-d6e1-4ce1-b481-f6785fbecf9c" fbc:geneProduct="G_57423"/>
                <fbc:geneProductRef metaid="a131214b-e417-4ec5-bb1c-f9379dbadf61" fbc:geneProduct="G_11950"/>
                <fbc:geneProductRef metaid="fe3b5593-e29e-4b34-acd4-eb657f3ef6b8" fbc:geneProduct="G_11957"/>
                <fbc:geneProductRef metaid="_7cbda843-4e38-4692-a08c-52c428e22004" fbc:geneProduct="G_11958"/>
                <fbc:geneProductRef metaid="_95980b32-5305-4a9b-a34a-43590e65ebd4" fbc:geneProduct="G_11951"/>
              </fbc:and>
              <fbc:and metaid="_44138cbb-7e81-4a8a-bb1d-095d6da08df0">
                <fbc:geneProductRef metaid="_028e85d6-8f73-45f6-b753-081cb7bea8b3" fbc:geneProduct="G_228033"/>
                <fbc:geneProductRef metaid="_2977b125-785e-45ed-b374-26f9059685cf" fbc:geneProduct="G_18195"/>
                <fbc:geneProductRef metaid="e23f8b80-7974-487c-b31c-52d9febdbc39" fbc:geneProduct="G_57423"/>
                <fbc:geneProductRef metaid="_66274e67-7a69-4cb3-9b0f-582f368a6dc3" fbc:geneProduct="G_11950"/>
                <fbc:geneProductRef metaid="_8c2cc401-d087-40fe-9b08-54dbc54cffb4" fbc:geneProduct="G_10476"/>
                <fbc:geneProductRef metaid="_31d8a4dd-88e0-4c0d-9297-480de6f6495c" fbc:geneProduct="G_11958"/>
                <fbc:geneProductRef metaid="_9a379900-a942-4367-b640-793d5b412b2c" fbc:geneProduct="G_627998"/>
                <fbc:geneProductRef metaid="_66ae70a8-7e9c-45d3-b7ea-40d7575aeda3" fbc:geneProduct="G_11957"/>
              </fbc:and>
              <fbc:and metaid="_625f4dbd-0a6c-4c4f-a752-cc537537b34a">
                <fbc:geneProductRef metaid="f9ce4412-9e45-4d08-935a-437ca7f72381" fbc:geneProduct="G_627998"/>
                <fbc:geneProductRef metaid="_4c2bcca2-4ae7-41d5-8418-cdff66a6a9d7" fbc:geneProduct="G_18195"/>
                <fbc:geneProductRef metaid="_0ec23b79-2ac1-405a-80d5-e9d54174af7d" fbc:geneProduct="G_10476"/>
                <fbc:geneProductRef metaid="d3211e09-274b-498b-92c5-32105fbbe4e4" fbc:geneProduct="G_57423"/>
                <fbc:geneProductRef metaid="_965242be-1325-4d77-91e9-b1d2307070f4" fbc:geneProduct="G_11957"/>
                <fbc:geneProductRef metaid="_767a4dc9-a214-4654-aed8-d2a7d9ee2ae0" fbc:geneProduct="G_228033"/>
                <fbc:geneProductRef metaid="_624d9c54-ce03-4a96-b060-22b59cfcdc04" fbc:geneProduct="G_11958"/>
                <fbc:geneProductRef metaid="_74261b0f-e45c-4114-a63a-51329bb2a688" fbc:geneProduct="G_11950"/>
              </fbc:and>
              <fbc:and metaid="_672c3f15-3321-467e-8b7e-f419d399e66e">
                <fbc:geneProductRef metaid="e490ff30-9072-42a4-a4f3-d329ea2cba47" fbc:geneProduct="G_627998"/>
                <fbc:geneProductRef metaid="_3d665c8e-b7bb-476d-8dc5-b237343e1426" fbc:geneProduct="G_18195"/>
                <fbc:geneProductRef metaid="_56d4274c-f692-4656-a294-4dfc5e9bf63a" fbc:geneProduct="G_10476"/>
                <fbc:geneProductRef metaid="d1c79de2-a5d7-421c-bcdf-d22483d8ee60" fbc:geneProduct="G_57423"/>
                <fbc:geneProductRef metaid="ff4d8f80-d649-419c-ae2d-013f0fb620f3" fbc:geneProduct="G_11950"/>
                <fbc:geneProductRef metaid="_2deacbea-35d6-42c3-8703-339b71f221a7" fbc:geneProduct="G_11957"/>
                <fbc:geneProductRef metaid="_3e4051d6-9d8c-4e37-bc7c-49a7491e0710" fbc:geneProduct="G_11958"/>
                <fbc:geneProductRef metaid="e2e95b73-598a-41df-86da-9a5031e8e8f6" fbc:geneProduct="G_228033"/>
              </fbc:and>
              <fbc:and metaid="_06fdbb80-ff44-41ac-91b9-74cbb63c1b27">
                <fbc:geneProductRef metaid="ff207c83-f0b0-4a81-a453-7c273f46eac0" fbc:geneProduct="G_627998"/>
                <fbc:geneProductRef metaid="_4db6c306-c4fc-4ed8-9d2f-f2ace90bffe2" fbc:geneProduct="G_100039108"/>
                <fbc:geneProductRef metaid="f64e6326-d528-49e5-8e7e-75748ab9760c" fbc:geneProduct="G_18195"/>
                <fbc:geneProductRef metaid="_9b49eace-730f-4dd6-9c8d-1613d4449831" fbc:geneProduct="G_10476"/>
                <fbc:geneProductRef metaid="a2b7e2e2-9164-4b98-9749-a4681b258b55" fbc:geneProduct="G_57423"/>
                <fbc:geneProductRef metaid="_7eec72ac-9fb9-4f5b-b9e1-6510b21c3e90" fbc:geneProduct="G_11957"/>
                <fbc:geneProductRef metaid="_5a3a4c9e-0ec4-481f-bc30-0c344a6f554c" fbc:geneProduct="G_11958"/>
                <fbc:geneProductRef metaid="f5c412ee-1068-48f5-9e3c-e403247dd658" fbc:geneProduct="G_11950"/>
              </fbc:and>
              <fbc:and metaid="c4b7e73f-c31f-4f00-ad8d-89c07eb680aa">
                <fbc:geneProductRef metaid="ce262901-94f0-4a00-9996-84f2005b50e6" fbc:geneProduct="G_627998"/>
                <fbc:geneProductRef metaid="_540cf049-a24d-4cc0-996b-da4eb6871400" fbc:geneProduct="G_18195"/>
                <fbc:geneProductRef metaid="_04b706fc-0658-400b-a349-000fa3d0d903" fbc:geneProduct="G_10476"/>
                <fbc:geneProductRef metaid="bcc3be22-de85-49fc-b01c-69a6ad129ce8" fbc:geneProduct="G_57423"/>
                <fbc:geneProductRef metaid="_781e2483-b2f8-417f-9050-fae7d7b81ec4" fbc:geneProduct="G_100039108"/>
                <fbc:geneProductRef metaid="_6b348f71-a829-4d82-8418-157b3ab3a931" fbc:geneProduct="G_11957"/>
                <fbc:geneProductRef metaid="_66f47baf-970e-490b-8690-b6b990368d69" fbc:geneProduct="G_11958"/>
                <fbc:geneProductRef metaid="_96abe194-807e-4938-9ea4-f0931d33c280" fbc:geneProduct="G_11950"/>
              </fbc:and>
              <fbc:and metaid="_04a050b4-9d66-4a2e-92ce-b8aa4d504952">
                <fbc:geneProductRef metaid="d2c9064d-1f1f-4743-a0e7-075417bf4f74" fbc:geneProduct="G_100039108"/>
                <fbc:geneProductRef metaid="cafea113-36ce-46a6-a742-58c59565b38b" fbc:geneProduct="G_18195"/>
                <fbc:geneProductRef metaid="_93b06927-9b78-4047-984c-f7ae132318f7" fbc:geneProduct="G_11950"/>
                <fbc:geneProductRef metaid="_33af8da1-e36e-4f4f-beab-36da8519ed90" fbc:geneProduct="G_10476"/>
                <fbc:geneProductRef metaid="_2443a152-46aa-4c5d-88e1-8aed25802730" fbc:geneProduct="G_11957"/>
                <fbc:geneProductRef metaid="_0b5bb35a-0a47-41b9-991a-01fe03b55632" fbc:geneProduct="G_11958"/>
                <fbc:geneProductRef metaid="_5dcf1b1c-113e-47c4-a4f1-65ecd2bca941" fbc:geneProduct="G_627998"/>
                <fbc:geneProductRef metaid="_81946f29-4ddb-4a23-a34d-55fdba7f1c87" fbc:geneProduct="G_57423"/>
              </fbc:and>
            </fbc:or>
          </fbc:and>
        </fbc:geneProductAssociation>
        <listOfReactants>
          <speciesReference constant="true" species="M_adp_m" metaid="_28f5e227-88db-4ac7-98f5-0a51317d262d" stoichiometry="1"/>
          <speciesReference constant="true" species="M_h_c" metaid="c73764d5-6e5d-4485-8157-4f2ce7953af7" stoichiometry="4"/>
          <speciesReference constant="true" species="M_pi_m" metaid="_67e4c3d0-8239-4234-9e2b-4710a0a68372" stoichiometry="1"/>
        </listOfReactants>
        <listOfProducts>
          <speciesReference constant="true" species="M_atp_m" metaid="_17967b04-f08e-48b0-aea3-6dbc8c0b0734" stoichiometry="1"/>
          <speciesReference constant="true" species="M_h2o_m" metaid="_05134566-80be-4292-9058-03061dd76225" stoichiometry="1"/>
          <speciesReference constant="true" species="M_h_m" metaid="_7a55241f-7e87-4e9e-8f20-c5262169169b" stoichiometry="3"/>
        </listOfProducts>
      </reaction>
      <reaction id="R_ATPasel" fbc:lowerFluxBound="cobra_0_bound" name="ATPasel" metaid="a8e082ff-ffb1-45ff-82a4-14ace205f96b" reversible="false" fast="false" fbc:upperFluxBound="cobra_default_ub">
        <fbc:geneProductAssociation xmlns:fbc="http://www.sbml.org/sbml/level3/version1/fbc/version2" metaid="_0c81c2cc-1df9-46a0-9d70-e6b6334d328e">
          <fbc:and metaid="da9c6fa8-ad9f-4f79-8c66-366f6002ec99">
            <fbc:or metaid="_8f08d483-a042-4359-93e0-d6487880ab38">
              <fbc:and metaid="e7369356-a283-4ec0-b8df-66de58bddd43">
                <fbc:geneProductRef metaid="_7e825f07-9af1-445a-8650-59631aa02502" fbc:geneProduct="G_114143"/>
                <fbc:geneProductRef metaid="eb3fbdb4-fa6e-4c16-a59b-6b1e4d920a17" fbc:geneProduct="G_11984"/>
                <fbc:geneProductRef metaid="_41992fb3-66b4-4e3f-ab58-59b67c92a10a" fbc:geneProduct="G_140494"/>
                <fbc:geneProductRef metaid="dcb1b711-10fb-4bb9-8a2d-8b2fa7674852" fbc:geneProduct="G_11974"/>
                <fbc:geneProductRef metaid="_64b3bdea-e345-47eb-a40d-fbe970c3cbcc" fbc:geneProduct="G_242341"/>
              </fbc:and>
              <fbc:and metaid="_2283dfb8-0a9b-471c-a982-f9550051b8e1">
                <fbc:geneProductRef metaid="_46a5c39b-43e0-48a8-b410-be8a73aa1b30" fbc:geneProduct="G_114143"/>
                <fbc:geneProductRef metaid="_60a073d5-0ce8-411b-b76c-8689960a20a8" fbc:geneProduct="G_11984"/>
                <fbc:geneProductRef metaid="_2f911ea2-43eb-4ef1-bd89-f88ef4d77632" fbc:geneProduct="G_140494"/>
                <fbc:geneProductRef metaid="a77aba42-8208-402e-b182-f5f92495d142" fbc:geneProduct="G_11974"/>
                <fbc:geneProductRef metaid="_243a6842-68f8-4d9b-bbd2-1c14d6283be7" fbc:geneProduct="G_11972"/>
              </fbc:and>
              <fbc:and metaid="_8b0ecee7-4420-4091-977b-a88b622a8910">
                <fbc:geneProductRef metaid="_1f11656d-e8ee-42bc-a058-9cfc722003e4" fbc:geneProduct="G_114143"/>
                <fbc:geneProductRef metaid="_20e2f535-3aac-42a2-9b8a-13b2f704fe51" fbc:geneProduct="G_11984"/>
                <fbc:geneProductRef metaid="_2aff8458-1b7c-4574-bfb3-2bb0d8ebcc4c" fbc:geneProduct="G_11974"/>
                <fbc:geneProductRef metaid="_88a3eb5b-b5f9-4ba5-9368-a052b33eb9fc" fbc:geneProduct="G_11975"/>
                <fbc:geneProductRef metaid="_071ad04a-d500-498d-8002-46fb21810de8" fbc:geneProduct="G_242341"/>
              </fbc:and>
              <fbc:and metaid="_0fc84f53-0f51-448d-ad5b-4cd4386741d1">
                <fbc:geneProductRef metaid="_38de994d-8a27-4a4e-8ee3-560e39335f21" fbc:geneProduct="G_114143"/>
                <fbc:geneProductRef metaid="f6eb108b-cbaa-4aeb-ae7a-43f4d162fb45" fbc:geneProduct="G_11984"/>
                <fbc:geneProductRef metaid="c9982bfd-176e-4516-80e4-d3a95773f7de" fbc:geneProduct="G_11974"/>
                <fbc:geneProductRef metaid="e3977111-b9de-4b06-a8a0-7627f3fab8fa" fbc:geneProduct="G_11975"/>
                <fbc:geneProductRef metaid="adba3d4f-3f44-4a6c-9a97-d5fa9ba6648c" fbc:geneProduct="G_11972"/>
              </fbc:and>
              <fbc:and metaid="a8628237-f7c3-4741-848b-bead67a2b588">
                <fbc:geneProductRef metaid="_14affafa-0e71-4d61-9dbe-a6d537f2e45a" fbc:geneProduct="G_114143"/>
                <fbc:geneProductRef metaid="_18d75734-3a7e-4919-89f7-198f1880a1a3" fbc:geneProduct="G_11984"/>
                <fbc:geneProductRef metaid="_46e02707-b6b0-49db-aaf7-fe8e69d11b6b" fbc:geneProduct="G_11974"/>
                <fbc:geneProductRef metaid="_0a50b71a-011f-4dca-9703-5f953e8b252e" fbc:geneProduct="G_140494"/>
                <fbc:geneProductRef metaid="f9f0d46f-5546-41e8-9e2c-a08d70613e2f" fbc:geneProduct="G_242341"/>
              </fbc:and>
              <fbc:and metaid="_1c15dc95-6f47-4c30-a87d-6a6313b42052">
                <fbc:geneProductRef metaid="_55eec75d-aa45-45e3-9c28-8aac4bb0a506" fbc:geneProduct="G_114143"/>
                <fbc:geneProductRef metaid="b3573bfc-c76d-4ea4-b048-8626b5c23778" fbc:geneProduct="G_11984"/>
                <fbc:geneProductRef metaid="f022b39b-ac81-4751-a96f-da6150f8d7a8" fbc:geneProduct="G_11974"/>
                <fbc:geneProductRef metaid="b9b6a2f4-dbc3-4f57-9c7d-e3c02662fc3f" fbc:geneProduct="G_27060"/>
                <fbc:geneProductRef metaid="_0f167641-27ea-4714-ac1b-9a0f771d00ec" fbc:geneProduct="G_11972"/>
              </fbc:and>
              <fbc:and metaid="_099e5b46-14cb-467a-80b0-82ae79296fcc">
                <fbc:geneProductRef metaid="a4721c98-23a1-4683-ac6b-ee5d737d30c8" fbc:geneProduct="G_114143"/>
                <fbc:geneProductRef metaid="_4df01450-0e0c-4954-90ce-a0a7f3f6f86a" fbc:geneProduct="G_11984"/>
                <fbc:geneProductRef metaid="_3673cf27-6e57-41a6-b08a-4de20836d778" fbc:geneProduct="G_11974"/>
                <fbc:geneProductRef metaid="b2517d36-b496-4d47-950f-ea54c33a3da8" fbc:geneProduct="G_242341"/>
                <fbc:geneProductRef metaid="_60cfc600-4493-423a-a4a4-9498c793dfaa" fbc:geneProduct="G_140494"/>
              </fbc:and>
              <fbc:and metaid="a41e2444-1d10-40ba-9d65-fe0497522878">
                <fbc:geneProductRef metaid="f382d36f-ccdb-482e-bf73-c9ec19437d2b" fbc:geneProduct="G_114143"/>
                <fbc:geneProductRef metaid="_84f3d56e-bda2-4e99-936c-f6ee52137640" fbc:geneProduct="G_11984"/>
                <fbc:geneProductRef metaid="a8e7f9b2-ee6c-4ef9-9616-5457b881ae34" fbc:geneProduct="G_11974"/>
                <fbc:geneProductRef metaid="c1b52a4a-c06a-4d0e-be9b-2f58f44ec119" fbc:geneProduct="G_11972"/>
                <fbc:geneProductRef metaid="b14e4457-cf4d-4fce-b670-1e08be4fdd5a" fbc:geneProduct="G_21871"/>
              </fbc:and>
              <fbc:and metaid="_1736d0ae-2dac-4bca-8e4e-f3b3a9b62d7d">
                <fbc:geneProductRef metaid="_4815df11-136a-42fb-b37f-e302e50ed652" fbc:geneProduct="G_114143"/>
                <fbc:geneProductRef metaid="_79740597-e353-4918-aed2-1c7ed98c434a" fbc:geneProduct="G_11984"/>
                <fbc:geneProductRef metaid="_5853fea0-2825-4917-a119-04eec1a0fd99" fbc:geneProduct="G_11974"/>
                <fbc:geneProductRef metaid="e11381a2-7b80-49f8-a204-ed79ed29579b" fbc:geneProduct="G_27060"/>
                <fbc:geneProductRef metaid="_486a4944-592e-4772-a5e5-17440e91ad87" fbc:geneProduct="G_242341"/>
              </fbc:and>
              <fbc:and metaid="_7efe16e7-f92b-4181-8868-187fe405e55c">
                <fbc:geneProductRef metaid="_8c7a77cc-5481-4bdd-9072-b81894e14286" fbc:geneProduct="G_114143"/>
                <fbc:geneProductRef metaid="_66dcc5f6-7bf2-45fe-b4f8-e10cad896cff" fbc:geneProduct="G_11984"/>
                <fbc:geneProductRef metaid="c0697605-b89c-403b-a30a-1666b21dddf7" fbc:geneProduct="G_11974"/>
                <fbc:geneProductRef metaid="cf155bfa-f63f-422f-9fa8-b2e360dcaeae" fbc:geneProduct="G_140494"/>
                <fbc:geneProductRef metaid="_6e1b238b-dbb0-409b-93e5-f1c35763ed23" fbc:geneProduct="G_11972"/>
              </fbc:and>
              <fbc:and metaid="_3c32ed11-c88b-4ddb-8e4e-644b99200d89">
                <fbc:geneProductRef metaid="_0aa872db-1415-4ca3-8b5f-a7f41155e7ec" fbc:geneProduct="G_114143"/>
                <fbc:geneProductRef metaid="_51b20294-597f-4754-9285-b90df1cc8848" fbc:geneProduct="G_11984"/>
                <fbc:geneProductRef metaid="_82c06ea0-c3a6-4cc7-88f5-98dcc3c20543" fbc:geneProduct="G_11974"/>
                <fbc:geneProductRef metaid="_3f83a8a1-c1f4-4fe0-9ae4-db72c69033b4" fbc:geneProduct="G_242341"/>
                <fbc:geneProductRef metaid="_00739557-bcd5-4845-91cf-538fdbebbaea" fbc:geneProduct="G_21871"/>
              </fbc:and>
              <fbc:and metaid="b842fa5e-d1b1-451d-aa4a-01314849a59f">
                <fbc:geneProductRef metaid="e931b711-93a0-41de-940a-1ab429867ca9" fbc:geneProduct="G_114143"/>
                <fbc:geneProductRef metaid="d1916117-c0ee-41e5-a002-8ceb3386fbcc" fbc:geneProduct="G_11984"/>
                <fbc:geneProductRef metaid="f4f50fc5-9afa-4e0f-9371-cd05614d65ba" fbc:geneProduct="G_11974"/>
                <fbc:geneProductRef metaid="ac85c24a-6487-47c3-b82b-da2667727a1c" fbc:geneProduct="G_11972"/>
                <fbc:geneProductRef metaid="_24a483ef-4b00-42b5-bff0-b64c0cd9f22f" fbc:geneProduct="G_140494"/>
              </fbc:and>
              <fbc:and metaid="eb7fd86e-1ae6-4109-b750-9399b1b27693">
                <fbc:geneProductRef metaid="_6e65705e-642e-4e95-bf96-62781c345e10" fbc:geneProduct="G_114143"/>
                <fbc:geneProductRef metaid="c164429f-9b99-45fc-8d08-e5696d6c68ca" fbc:geneProduct="G_11984"/>
                <fbc:geneProductRef metaid="_8b13c871-1c60-4bf2-a8df-1150aa624663" fbc:geneProduct="G_11974"/>
                <fbc:geneProductRef metaid="_9acf3df6-7489-435e-8974-0893212b4047" fbc:geneProduct="G_27060"/>
                <fbc:geneProductRef metaid="_052814d8-702a-4676-858e-aed53a31bb08" fbc:geneProduct="G_242341"/>
              </fbc:and>
              <fbc:and metaid="_13e5b8c8-de0c-4bd4-934d-32fe615b1ad3">
                <fbc:geneProductRef metaid="_9f1e37b6-d4ee-495d-85b4-bc9863d1991f" fbc:geneProduct="G_114143"/>
                <fbc:geneProductRef metaid="_0a875c8c-ccf5-405e-bc0f-90904a8089cb" fbc:geneProduct="G_11984"/>
                <fbc:geneProductRef metaid="bfaeff2b-dcd8-49e8-b669-f97cafd7f568" fbc:geneProduct="G_11974"/>
                <fbc:geneProductRef metaid="_7d46d805-cc62-4644-b0c6-03e3c7e2c887" fbc:geneProduct="G_27060"/>
                <fbc:geneProductRef metaid="b08af0b9-5bd7-4344-a942-fa227b7d0492" fbc:geneProduct="G_11972"/>
              </fbc:and>
            </fbc:or>
            <fbc:or metaid="_4d0065a4-53b3-47e4-9798-bede6b7bf8c5">
              <fbc:and metaid="_51f3c337-91f1-421a-bd96-ef3973678572">
                <fbc:geneProductRef metaid="e3f9121e-dfd1-49dc-89ec-ad6595497b86" fbc:geneProduct="G_73834"/>
                <fbc:geneProductRef metaid="ac0b75a4-bc42-419b-8947-f064170cbfef" fbc:geneProduct="G_66144"/>
                <fbc:geneProductRef metaid="_2142793f-adab-4281-adba-5f25d1b17b3e" fbc:geneProduct="G_66290"/>
                <fbc:geneProductRef metaid="_24893f04-1ff9-4a8c-bf93-2761c26f8e0a" fbc:geneProduct="G_11973"/>
                <fbc:geneProductRef metaid="_82a15ccf-4335-478e-868c-c106946982ed" fbc:geneProduct="G_66335"/>
                <fbc:geneProductRef metaid="_5a5924c5-4473-4ae7-a1f9-bf1dc200a73f" fbc:geneProduct="G_11964"/>
                <fbc:geneProductRef metaid="b8a4f241-4e8e-4101-8da9-4950cd8054cf" fbc:geneProduct="G_108664"/>
                <fbc:geneProductRef metaid="acb2dbca-6550-4567-9e4f-4ce9c7c68509" fbc:geneProduct="G_11966"/>
              </fbc:and>
              <fbc:and metaid="_5611bbd0-b28c-4d6c-a86a-3fb7e0c4c79a">
                <fbc:geneProductRef metaid="b46f6633-789d-4c93-9c1b-f73e9ef96d28" fbc:geneProduct="G_73834"/>
                <fbc:geneProductRef metaid="b662e3be-187e-4e0e-ad0a-b43b1a040db2" fbc:geneProduct="G_66144"/>
                <fbc:geneProductRef metaid="_61e1dbe5-5ca6-404a-8161-6301a224616d" fbc:geneProduct="G_338375"/>
                <fbc:geneProductRef metaid="_4afe2a37-5e88-432c-8f41-8f69ee134817" fbc:geneProduct="G_110935"/>
                <fbc:geneProductRef metaid="_979ad984-ee9b-4a74-aa5b-733a0ef9a670" fbc:geneProduct="G_74915"/>
                <fbc:geneProductRef metaid="c3c26f7b-753b-4296-8e8c-52b0f8f584dc" fbc:geneProduct="G_108664"/>
                <fbc:geneProductRef metaid="_48718e3f-89a6-4abb-99f5-f7fab91c9cb4" fbc:geneProduct="G_66335"/>
                <fbc:geneProductRef metaid="_2d9c3327-67f2-4f7b-ad13-c594ccf27b7a" fbc:geneProduct="G_11964"/>
              </fbc:and>
              <fbc:and metaid="_0e1c3913-8e2c-4b3c-a06b-23cfd9067e67">
                <fbc:geneProductRef metaid="_4236a9c6-691b-4242-9df4-aa9b0a3a91bd" fbc:geneProduct="G_73834"/>
                <fbc:geneProductRef metaid="_9ded2bae-3e0d-4bd7-b135-8a9fc33ccd3c" fbc:geneProduct="G_108664"/>
                <fbc:geneProductRef metaid="bbc45e16-c227-42d5-b162-20653f30c52f" fbc:geneProduct="G_66144"/>
                <fbc:geneProductRef metaid="beea58c1-91f9-466c-8f88-966f3e65c66d" fbc:geneProduct="G_66237"/>
                <fbc:geneProductRef metaid="_1034fc97-2a51-426c-88bd-5ea9125361a8" fbc:geneProduct="G_68775"/>
                <fbc:geneProductRef metaid="_900e7c20-ad51-4543-bc46-fc89d83b5deb" fbc:geneProduct="G_110935"/>
                <fbc:geneProductRef metaid="a24ceef2-d634-47a7-9964-e0523a536646" fbc:geneProduct="G_11964"/>
                <fbc:geneProductRef metaid="e6c6fb97-dd99-4067-bb00-2418d516d98b" fbc:geneProduct="G_74915"/>
              </fbc:and>
              <fbc:and metaid="_5401d712-2bed-4914-8532-a4480c03de07">
                <fbc:geneProductRef metaid="_6b0cdeef-b9fc-4a40-bf93-330bd73b1a6f" fbc:geneProduct="G_73834"/>
                <fbc:geneProductRef metaid="_001d4be9-f59e-4191-829b-1d0bb8f5189c" fbc:geneProduct="G_66144"/>
                <fbc:geneProductRef metaid="_15b93ed5-2203-4992-880e-5ed10777f3d9" fbc:geneProduct="G_66335"/>
                <fbc:geneProductRef metaid="d6496c36-8de6-4abb-b67e-deb80f6e8769" fbc:geneProduct="G_66237"/>
                <fbc:geneProductRef metaid="ba99f59f-c679-4698-9a65-5381ff8f6343" fbc:geneProduct="G_11964"/>
                <fbc:geneProductRef metaid="_9c0ec75c-adf0-48fa-bfee-4412e4d572cc" fbc:geneProduct="G_108664"/>
                <fbc:geneProductRef metaid="e9355261-dbd4-4a00-95c7-b63c9f0c1619" fbc:geneProduct="G_74915"/>
                <fbc:geneProductRef metaid="c291e473-72db-4f94-b908-9b98b775ea71" fbc:geneProduct="G_11966"/>
              </fbc:and>
              <fbc:and metaid="_87ad37a8-c087-4f19-a571-1eff1fbad872">
                <fbc:geneProductRef metaid="_4c022609-f349-4328-a4e7-0a0edb72be34" fbc:geneProduct="G_73834"/>
                <fbc:geneProductRef metaid="db43ee40-47c7-4131-921d-26193b5bdb4c" fbc:geneProduct="G_66237"/>
                <fbc:geneProductRef metaid="_91972f4e-6992-4e74-9cad-d95908d3e8ce" fbc:geneProduct="G_66144"/>
                <fbc:geneProductRef metaid="a411bd2e-1d0a-4743-b0eb-e9587bb9a858" fbc:geneProduct="G_110935"/>
                <fbc:geneProductRef metaid="_634be67e-5053-49af-be5b-1be8e69cf4f4" fbc:geneProduct="G_108664"/>
                <fbc:geneProductRef metaid="_354a8bcb-19a7-4360-b751-6071c9be5a15" fbc:geneProduct="G_11973"/>
                <fbc:geneProductRef metaid="_3f856b8c-e869-4ee6-8be5-e4fc8d9c7b9c" fbc:geneProduct="G_11964"/>
                <fbc:geneProductRef metaid="e51c2cb7-7272-497b-8216-7ba4fb4d0f32" fbc:geneProduct="G_66335"/>
              </fbc:and>
              <fbc:and metaid="_49680f0c-8460-4a28-8a7e-1e92c332fa50">
                <fbc:geneProductRef metaid="_333d738c-32ed-448b-8742-6a62105dd679" fbc:geneProduct="G_73834"/>
                <fbc:geneProductRef metaid="f665e2d1-bdd6-4c06-a24f-4778d253eac7" fbc:geneProduct="G_108664"/>
                <fbc:geneProductRef metaid="_367c4cf0-0a3a-4bff-b628-54e6267c86e6" fbc:geneProduct="G_66237"/>
                <fbc:geneProductRef metaid="d6ed5bb3-7eb6-417d-abcf-dcb6e9234e31" fbc:geneProduct="G_66144"/>
                <fbc:geneProductRef metaid="a85858aa-c31d-4854-bebe-93489469b130" fbc:geneProduct="G_11973"/>
                <fbc:geneProductRef metaid="_958ff615-00ef-4a2b-b195-8440318e586b" fbc:geneProduct="G_68775"/>
                <fbc:geneProductRef metaid="_910b2e12-40d3-48d7-9548-53a1d79cac6d" fbc:geneProduct="G_110935"/>
                <fbc:geneProductRef metaid="_0dd3c277-b7d3-47aa-af46-082ce12d9e9f" fbc:geneProduct="G_11964"/>
              </fbc:and>
              <fbc:and metaid="c9333fcc-30ba-44a8-ae6a-1739e0981903">
                <fbc:geneProductRef metaid="_417b8ca9-66c9-451b-a97e-672b8b7e1b2e" fbc:geneProduct="G_73834"/>
                <fbc:geneProductRef metaid="ecabcc74-a2e0-4437-8b8e-7e42455daf19" fbc:geneProduct="G_108664"/>
                <fbc:geneProductRef metaid="b4a94e49-b3e3-4eb0-b382-dad90dae6602" fbc:geneProduct="G_66144"/>
                <fbc:geneProductRef metaid="_37e9ad97-1fa8-4859-9423-c2b2a3f181a1" fbc:geneProduct="G_338375"/>
                <fbc:geneProductRef metaid="c55d63ba-c1e4-47b7-a98f-31b2c2a271af" fbc:geneProduct="G_11973"/>
                <fbc:geneProductRef metaid="_6143fa20-058a-4351-b817-4c770b4d5059" fbc:geneProduct="G_68775"/>
                <fbc:geneProductRef metaid="_8582088a-eee8-4932-8a35-6459e635dd74" fbc:geneProduct="G_11964"/>
                <fbc:geneProductRef metaid="_73d97f74-b8a5-43af-8b9a-7add1c1b41a2" fbc:geneProduct="G_11966"/>
              </fbc:and>
              <fbc:and metaid="_7e74db9c-0ca2-4026-91f9-d4d2f26c6eef">
                <fbc:geneProductRef metaid="_33835c10-d122-476d-8e47-c6ab5b8d1dc2" fbc:geneProduct="G_73834"/>
                <fbc:geneProductRef metaid="b1788267-e4f0-4eb9-9fdb-adb3ced4f7a3" fbc:geneProduct="G_66144"/>
                <fbc:geneProductRef metaid="_58be3933-8686-42c1-9d14-f4b8d3b953b0" fbc:geneProduct="G_74915"/>
                <fbc:geneProductRef metaid="b36d0601-834d-4e65-a8b6-0af239de2154" fbc:geneProduct="G_338375"/>
                <fbc:geneProductRef metaid="_01655210-c995-485c-b44f-1d329dbb4c7a" fbc:geneProduct="G_108664"/>
                <fbc:geneProductRef metaid="_30d1131b-14b2-4fc5-87ed-08a42a0a289b" fbc:geneProduct="G_66335"/>
                <fbc:geneProductRef metaid="_6d859955-b884-4881-a317-ea55d010fbd6" fbc:geneProduct="G_11964"/>
                <fbc:geneProductRef metaid="_397d0152-90f0-4ed1-be08-01b50e909154" fbc:geneProduct="G_11966"/>
              </fbc:and>
              <fbc:and metaid="_1e1d7c95-004f-4617-a964-87e1bd0703d2">
                <fbc:geneProductRef metaid="_58e5fb80-938b-4036-abbd-1663a196cac4" fbc:geneProduct="G_73834"/>
                <fbc:geneProductRef metaid="a8ad4f32-eddf-4677-86c7-3f9eef30e8cd" fbc:geneProduct="G_66144"/>
                <fbc:geneProductRef metaid="_18dcc4ae-6756-456b-9b45-8cceebc031d3" fbc:geneProduct="G_338375"/>
                <fbc:geneProductRef metaid="_711d589d-952e-486a-ac8f-5b7e0bbcbe6f" fbc:geneProduct="G_68775"/>
                <fbc:geneProductRef metaid="_120b871d-6966-47b0-80ce-34a3d3c906f3" fbc:geneProduct="G_11973"/>
                <fbc:geneProductRef metaid="_65beaaba-76c3-49b4-b016-af0dcd53cd64" fbc:geneProduct="G_11964"/>
                <fbc:geneProductRef metaid="aabb493f-4af3-41a5-9e4b-78057395ac38" fbc:geneProduct="G_108664"/>
                <fbc:geneProductRef metaid="_75c98629-fc20-4814-94df-c787f7ae78e7" fbc:geneProduct="G_11966"/>
              </fbc:and>
              <fbc:and metaid="_821e939a-9724-4c87-8445-9d5a0f55ddd8">
                <fbc:geneProductRef metaid="_0b7fb813-18bd-4b28-91f5-37e4e7ac159c" fbc:geneProduct="G_73834"/>
                <fbc:geneProductRef metaid="_6106b738-d470-42b8-9fc6-0488099ea4be" fbc:geneProduct="G_66144"/>
                <fbc:geneProductRef metaid="_0f74f9e4-833d-4917-b132-9eac26535590" fbc:geneProduct="G_66237"/>
                <fbc:geneProductRef metaid="e06e4355-b4d4-4568-876a-010f5d8c4012" fbc:geneProduct="G_110935"/>
                <fbc:geneProductRef metaid="e4f79b1d-4cb5-4606-b419-705bb88b0d96" fbc:geneProduct="G_108664"/>
                <fbc:geneProductRef metaid="_9d1c9051-71bf-42a8-9883-fc052ba9a85f" fbc:geneProduct="G_11973"/>
                <fbc:geneProductRef metaid="_8e011bc8-a724-4117-bdbb-264078cbd92c" fbc:geneProduct="G_66335"/>
                <fbc:geneProductRef metaid="ea050cce-792d-41bf-b833-60a9ee639fc1" fbc:geneProduct="G_11964"/>
              </fbc:and>
              <fbc:and metaid="_04e58939-4faa-45f2-b948-0b7261e12282">
                <fbc:geneProductRef metaid="e025ff48-6d46-4538-b3fd-49531468107c" fbc:geneProduct="G_73834"/>
                <fbc:geneProductRef metaid="_4a0b44e5-928e-4182-8b5a-b292bd99848c" fbc:geneProduct="G_66237"/>
                <fbc:geneProductRef metaid="_79074597-bb03-453e-a9c2-3574ddd81367" fbc:geneProduct="G_66144"/>
                <fbc:geneProductRef metaid="_99d564b6-4c1c-41a1-b2cd-1dfdb5104489" fbc:geneProduct="G_110935"/>
                <fbc:geneProductRef metaid="_48acb65c-e330-4649-9a9f-c45721216442" fbc:geneProduct="G_11964"/>
                <fbc:geneProductRef metaid="_382ba95b-a768-4871-8ab7-8b71c69e7387" fbc:geneProduct="G_108664"/>
                <fbc:geneProductRef metaid="dc371eb9-8b83-4b2b-a6c1-e473c76682cd" fbc:geneProduct="G_74915"/>
                <fbc:geneProductRef metaid="_9da3599a-5910-4195-8c78-03ff05bd3d62" fbc:geneProduct="G_66335"/>
              </fbc:and>
              <fbc:and metaid="_90422571-458f-4491-91b6-c32ade46a429">
                <fbc:geneProductRef metaid="_82da5f83-02f8-4904-83c6-a40a7f53a0ff" fbc:geneProduct="G_73834"/>
                <fbc:geneProductRef metaid="_142ecbe4-db15-448b-b3c4-f973fb2dccf7" fbc:geneProduct="G_108664"/>
                <fbc:geneProductRef metaid="ecc4efd1-5be1-4d0a-a483-44129d762edc" fbc:geneProduct="G_66144"/>
                <fbc:geneProductRef metaid="_18493ef0-8550-472c-92fb-1a2189d300e2" fbc:geneProduct="G_68775"/>
                <fbc:geneProductRef metaid="_2d2ae754-52ee-46a4-9b88-47042c89bf83" fbc:geneProduct="G_110935"/>
                <fbc:geneProductRef metaid="_3f8642b3-87fb-463a-b44a-fc26cc57704e" fbc:geneProduct="G_11964"/>
                <fbc:geneProductRef metaid="e10c2c63-16bf-4198-aa9d-d07e24e19843" fbc:geneProduct="G_66290"/>
                <fbc:geneProductRef metaid="_4cd0df0b-255e-4546-a4ef-a557d5e94388" fbc:geneProduct="G_74915"/>
              </fbc:and>
              <fbc:and metaid="_94cb3382-00b4-4c3b-aed9-bb31d03970b3">
                <fbc:geneProductRef metaid="_25f5014a-a2c4-4061-8a61-6b96f17b084c" fbc:geneProduct="G_73834"/>
                <fbc:geneProductRef metaid="_4a62e7b9-229a-4fca-967a-cac37b3f7a97" fbc:geneProduct="G_108664"/>
                <fbc:geneProductRef metaid="de8a9801-d259-4f22-9792-645ab377842f" fbc:geneProduct="G_66237"/>
                <fbc:geneProductRef metaid="_9151812f-b2a4-4ec1-a227-bf53b6cb126b" fbc:geneProduct="G_66144"/>
                <fbc:geneProductRef metaid="_7a3158e7-27b8-44e6-8d0e-a990f33ffb4f" fbc:geneProduct="G_66335"/>
                <fbc:geneProductRef metaid="c0662133-7deb-475c-bed9-1b9ac852521c" fbc:geneProduct="G_110935"/>
                <fbc:geneProductRef metaid="e82391fe-e39b-4b05-9600-fb28483898ee" fbc:geneProduct="G_11964"/>
                <fbc:geneProductRef metaid="e2875c21-c6c5-465c-8087-d2752b80bfed" fbc:geneProduct="G_74915"/>
              </fbc:and>
              <fbc:and metaid="_7b9f2e51-35e6-4fcb-b329-f3c76cf83978">
                <fbc:geneProductRef metaid="ff2903a2-ea64-4372-9292-f80ce9ebee70" fbc:geneProduct="G_73834"/>
                <fbc:geneProductRef metaid="cf0e34ed-ff31-4a37-a138-4295c5189053" fbc:geneProduct="G_66237"/>
                <fbc:geneProductRef metaid="_8e6600dc-8ec1-4206-805b-9519394a6003" fbc:geneProduct="G_66144"/>
                <fbc:geneProductRef metaid="_8374632b-a93a-4b62-ac55-595497a90b04" fbc:geneProduct="G_108664"/>
                <fbc:geneProductRef metaid="_6b3f20cd-c306-4cbf-9fc1-df0f4ec21eaa" fbc:geneProduct="G_11973"/>
                <fbc:geneProductRef metaid="_8a2c1f4a-5f4f-42b7-a2dd-2a3dd7c46f88" fbc:geneProduct="G_11964"/>
                <fbc:geneProductRef metaid="_7b65862d-e245-4fb8-aad0-98909cce8d78" fbc:geneProduct="G_11966"/>
                <fbc:geneProductRef metaid="_06581c8d-154c-4003-913c-92c3f70745f3" fbc:geneProduct="G_66335"/>
              </fbc:and>
              <fbc:and metaid="_0d508609-0659-4255-8e20-f45c2e92386c">
                <fbc:geneProductRef metaid="cd6be7de-a816-4f04-a927-1eb9d22b07ea" fbc:geneProduct="G_73834"/>
                <fbc:geneProductRef metaid="d7922f68-c368-411b-9c5f-8ee6adb3c19f" fbc:geneProduct="G_66144"/>
                <fbc:geneProductRef metaid="f292381e-5f97-497b-b599-6b32ce05e410" fbc:geneProduct="G_68775"/>
                <fbc:geneProductRef metaid="_4aa00e07-50dc-4fd4-9db2-208be44ad437" fbc:geneProduct="G_110935"/>
                <fbc:geneProductRef metaid="fd095457-2ae1-4dd2-9e02-5fc24845ae84" fbc:geneProduct="G_74915"/>
                <fbc:geneProductRef metaid="_4e06ab48-95c2-445a-931e-3a271c749d45" fbc:geneProduct="G_338375"/>
                <fbc:geneProductRef metaid="_5171889e-7d8c-42a7-ae7b-924ce73f73e3" fbc:geneProduct="G_108664"/>
                <fbc:geneProductRef metaid="_737664ce-8a6d-4a57-a10b-a36ce0b1945a" fbc:geneProduct="G_11964"/>
              </fbc:and>
              <fbc:and metaid="_7eb68669-3548-4f59-bc2b-b873b028692e">
                <fbc:geneProductRef metaid="_25d49f83-adda-418d-94d4-2d15b091b952" fbc:geneProduct="G_73834"/>
                <fbc:geneProductRef metaid="ae0e68c0-89a5-42da-9fd1-8c4c9df24703" fbc:geneProduct="G_108664"/>
                <fbc:geneProductRef metaid="_9b8f5de5-156d-4230-9dd5-247797f42852" fbc:geneProduct="G_66237"/>
                <fbc:geneProductRef metaid="_132f8840-7bcd-4c3c-9f64-8215d7b0b42f" fbc:geneProduct="G_66144"/>
                <fbc:geneProductRef metaid="b9f0de3c-83c3-47cc-b0d0-0954b2ba7790" fbc:geneProduct="G_110935"/>
                <fbc:geneProductRef metaid="e693d49d-4c92-4a4d-be16-33cf37db9773" fbc:geneProduct="G_11964"/>
                <fbc:geneProductRef metaid="_4b93c775-6061-40f3-a40e-8d681fbdf86c" fbc:geneProduct="G_74915"/>
                <fbc:geneProductRef metaid="_26f01496-653c-4991-a083-6607c8562d4e" fbc:geneProduct="G_66335"/>
              </fbc:and>
              <fbc:and metaid="_8a90eaf6-c61b-4bbd-9bc5-18504e725384">
                <fbc:geneProductRef metaid="b11dd6a9-d564-491a-a9d8-0b0d0db53082" fbc:geneProduct="G_73834"/>
                <fbc:geneProductRef metaid="fa7e2b10-8e62-4aa8-92cf-f0bdcdbc3352" fbc:geneProduct="G_66144"/>
                <fbc:geneProductRef metaid="b2416277-2c5e-4ca4-8ffd-999e05a20080" fbc:geneProduct="G_68775"/>
                <fbc:geneProductRef metaid="_6a5adec2-5225-4273-83bc-1fddc64a4611" fbc:geneProduct="G_338375"/>
                <fbc:geneProductRef metaid="_810408b1-767e-499e-9922-7ec4d435c3c7" fbc:geneProduct="G_108664"/>
                <fbc:geneProductRef metaid="eb0d7232-4c1d-477a-94ad-d2a288de4d3b" fbc:geneProduct="G_11973"/>
                <fbc:geneProductRef metaid="ef4577e1-ad42-4581-85b7-86062ef97154" fbc:geneProduct="G_11964"/>
                <fbc:geneProductRef metaid="_5533dcbf-cbad-4c0f-8be7-cbc1d9035510" fbc:geneProduct="G_11966"/>
              </fbc:and>
              <fbc:and metaid="_863da321-cd4e-4a34-9b8d-9abbd17a3bfd">
                <fbc:geneProductRef metaid="_057ada13-9eae-417c-8c02-747bc9492525" fbc:geneProduct="G_73834"/>
                <fbc:geneProductRef metaid="_076eb8d1-95aa-4516-a65b-ea31f9dc9db3" fbc:geneProduct="G_66144"/>
                <fbc:geneProductRef metaid="eafae937-bdf3-4759-9be4-cc218fe8b352" fbc:geneProduct="G_66237"/>
                <fbc:geneProductRef metaid="b4c93cf7-0695-4a32-a5f9-a9226025e818" fbc:geneProduct="G_11973"/>
                <fbc:geneProductRef metaid="_7de4ec2e-9e44-4db1-ba91-65c7e9ca277f" fbc:geneProduct="G_11964"/>
                <fbc:geneProductRef metaid="_284e0601-1926-44af-a200-e6cc55fcf98c" fbc:geneProduct="G_108664"/>
                <fbc:geneProductRef metaid="_9370900b-e6c0-47f5-b2aa-491f80533a95" fbc:geneProduct="G_11966"/>
                <fbc:geneProductRef metaid="e1a6e7ae-e19a-4bbe-9365-6760dab8ce8b" fbc:geneProduct="G_66335"/>
              </fbc:and>
              <fbc:and metaid="_32684937-2307-4569-874e-29487d44f180">
                <fbc:geneProductRef metaid="_010d0f7b-604d-4a2a-8b08-547b239ddf11" fbc:geneProduct="G_73834"/>
                <fbc:geneProductRef metaid="e670adc5-1e41-49dc-ae8c-6acd77431f74" fbc:geneProduct="G_66144"/>
                <fbc:geneProductRef metaid="_22a14fe1-a4f6-42c5-9e48-b3b3541f127d" fbc:geneProduct="G_68775"/>
                <fbc:geneProductRef metaid="a4942f20-7be7-4711-bf14-aa15bb26ab6c" fbc:geneProduct="G_110935"/>
                <fbc:geneProductRef metaid="c8312669-568b-4e4e-884f-48acdcef15ba" fbc:geneProduct="G_338375"/>
                <fbc:geneProductRef metaid="f504432d-e6b0-4c2d-b845-19192c45173e" fbc:geneProduct="G_11973"/>
                <fbc:geneProductRef metaid="c84652cc-42f3-43fd-ac79-c8efeecf9a0e" fbc:geneProduct="G_11964"/>
                <fbc:geneProductRef metaid="d9e77f06-4f3d-4f86-bb20-8c79c515eb4b" fbc:geneProduct="G_108664"/>
              </fbc:and>
              <fbc:and metaid="_9b1d0786-2890-4e54-9440-3dab6a821145">
                <fbc:geneProductRef metaid="_73a02c87-f6fd-4368-9a0c-a8decd57e72e" fbc:geneProduct="G_73834"/>
                <fbc:geneProductRef metaid="e7de281d-8b43-49b1-8427-f0c77bd76aa1" fbc:geneProduct="G_66144"/>
                <fbc:geneProductRef metaid="_0106dfd1-00d3-43ca-8478-4e5ee4576154" fbc:geneProduct="G_338375"/>
                <fbc:geneProductRef metaid="d5798a18-5b87-4f33-b788-4003d79bea8a" fbc:geneProduct="G_11964"/>
                <fbc:geneProductRef metaid="c1eb9249-6d18-4021-ae46-15423b8a0e18" fbc:geneProduct="G_108664"/>
                <fbc:geneProductRef metaid="_74fa3323-2b9d-41a6-ae53-e1a6f25dfbfe" fbc:geneProduct="G_74915"/>
                <fbc:geneProductRef metaid="bcd608d1-ecae-4545-bd0e-785ac112544c" fbc:geneProduct="G_66335"/>
                <fbc:geneProductRef metaid="_03754a53-4a82-4fd1-95b5-e839e4fa66ea" fbc:geneProduct="G_11966"/>
              </fbc:and>
              <fbc:and metaid="_22472677-d9a5-4daf-91ba-a556bf844064">
                <fbc:geneProductRef metaid="cb7946d0-c692-4bc8-9b6a-0083aa8e8d77" fbc:geneProduct="G_73834"/>
                <fbc:geneProductRef metaid="_0303fb61-aa70-4457-8700-51c1815a1536" fbc:geneProduct="G_66144"/>
                <fbc:geneProductRef metaid="_4dde9bf8-fb37-44f4-b4d1-5c6d0d29e5ca" fbc:geneProduct="G_66237"/>
                <fbc:geneProductRef metaid="_50c7c4df-7b81-4ac9-8981-dc5cd2c92b30" fbc:geneProduct="G_68775"/>
                <fbc:geneProductRef metaid="_04d3940f-8cd8-42e4-a2cd-73b5b94fd410" fbc:geneProduct="G_110935"/>
                <fbc:geneProductRef metaid="_087d5b7f-110f-4911-8b82-f206ae2cf59d" fbc:geneProduct="G_74915"/>
                <fbc:geneProductRef metaid="e072325d-aabf-43ec-bc4c-ca4bd4479051" fbc:geneProduct="G_108664"/>
                <fbc:geneProductRef metaid="_78a3e5fb-508c-406e-89e4-3da2d59b608d" fbc:geneProduct="G_11964"/>
              </fbc:and>
              <fbc:and metaid="bd392ed5-7a80-4e15-8f91-1563f19ba362">
                <fbc:geneProductRef metaid="_0040e6e3-f00b-48a7-b7f6-6bf27fc7155b" fbc:geneProduct="G_73834"/>
                <fbc:geneProductRef metaid="a46d9f60-1c06-4826-bde9-701a4b7843d4" fbc:geneProduct="G_66237"/>
                <fbc:geneProductRef metaid="_2c9a202f-33ad-4268-bdec-c0cddc0e4e9c" fbc:geneProduct="G_66144"/>
                <fbc:geneProductRef metaid="b7828d33-8549-46fa-9784-29cc38b23900" fbc:geneProduct="G_68775"/>
                <fbc:geneProductRef metaid="_526256d1-518d-4207-801b-bd17d4f9a1d7" fbc:geneProduct="G_11964"/>
                <fbc:geneProductRef metaid="_225905d3-eefc-4ae0-9b0d-910313e331cd" fbc:geneProduct="G_108664"/>
                <fbc:geneProductRef metaid="_70a6203a-b6a7-4b1a-9f67-e1458ba67e59" fbc:geneProduct="G_74915"/>
                <fbc:geneProductRef metaid="_545310bb-dd85-4689-89bc-f1199202bd6f" fbc:geneProduct="G_11966"/>
              </fbc:and>
              <fbc:and metaid="_46cce037-4be7-44ce-b3a2-125a1b731cae">
                <fbc:geneProductRef metaid="b28eb681-8a8e-4a5f-9058-3b7f9d8adba3" fbc:geneProduct="G_73834"/>
                <fbc:geneProductRef metaid="_7539a0a9-c8c5-4c41-a17a-9220101f81c1" fbc:geneProduct="G_66144"/>
                <fbc:geneProductRef metaid="_80e124fe-7ee4-447f-86bf-c531e1b85910" fbc:geneProduct="G_66237"/>
                <fbc:geneProductRef metaid="_5ab9c5be-cdf4-49ea-b7b1-88b9d8f13b64" fbc:geneProduct="G_11964"/>
                <fbc:geneProductRef metaid="e747cd14-f2a9-4413-b960-231bce5e53d9" fbc:geneProduct="G_108664"/>
                <fbc:geneProductRef metaid="_3d0e1ce1-cfa1-4edf-a14e-3c3d6a898efa" fbc:geneProduct="G_74915"/>
                <fbc:geneProductRef metaid="fe147e53-5039-4123-9678-f7d82745f11b" fbc:geneProduct="G_66335"/>
                <fbc:geneProductRef metaid="_01a96e3a-3ef2-4c97-b83d-93bd5168c3a0" fbc:geneProduct="G_11966"/>
              </fbc:and>
              <fbc:and metaid="de3d9097-0589-4fec-a8c1-710c019b1a57">
                <fbc:geneProductRef metaid="_4f10ae9e-826b-4c5a-b305-4fa0abe32d02" fbc:geneProduct="G_73834"/>
                <fbc:geneProductRef metaid="_20256be1-f619-4b52-8d8f-d9334359ad07" fbc:geneProduct="G_66144"/>
                <fbc:geneProductRef metaid="ba213933-065c-4770-8660-28a2004238c2" fbc:geneProduct="G_338375"/>
                <fbc:geneProductRef metaid="cc598c50-0699-49fd-b201-c76d4942682f" fbc:geneProduct="G_66335"/>
                <fbc:geneProductRef metaid="cb932a9c-140f-4a67-b9d5-18befa643e53" fbc:geneProduct="G_110935"/>
                <fbc:geneProductRef metaid="a703fc34-d190-4080-b46f-4995516bf1ff" fbc:geneProduct="G_11964"/>
                <fbc:geneProductRef metaid="c257b4c7-07d1-43e0-84b3-99b91131b07d" fbc:geneProduct="G_108664"/>
                <fbc:geneProductRef metaid="bbd77019-a79a-4763-82ad-d7d194a6d606" fbc:geneProduct="G_74915"/>
              </fbc:and>
              <fbc:and metaid="c0c258d9-5e50-479c-a723-19803a3270da">
                <fbc:geneProductRef metaid="ab4f530f-4f31-4075-b6d9-e5558469e962" fbc:geneProduct="G_73834"/>
                <fbc:geneProductRef metaid="_88953624-93a7-4f20-b338-0fab9bb5263d" fbc:geneProduct="G_66144"/>
                <fbc:geneProductRef metaid="fde7ac1f-29c1-4c99-b85c-fc9c6e9472b7" fbc:geneProduct="G_110935"/>
                <fbc:geneProductRef metaid="_0c26744b-a520-4307-ae66-92fa4eaaf72d" fbc:geneProduct="G_74915"/>
                <fbc:geneProductRef metaid="_56a91a79-19cc-4bad-9018-918774986b42" fbc:geneProduct="G_338375"/>
                <fbc:geneProductRef metaid="c6f4a153-ce2d-476c-b3c4-7f51f3c756ac" fbc:geneProduct="G_108664"/>
                <fbc:geneProductRef metaid="_31a02556-256a-4405-a0a9-966f41bf02ce" fbc:geneProduct="G_66335"/>
                <fbc:geneProductRef metaid="_069563ce-851f-41ae-bf64-4376a4ae1a4e" fbc:geneProduct="G_11964"/>
              </fbc:and>
              <fbc:and metaid="_61d0b9ce-270d-4b9e-b719-a8e5dddd771a">
                <fbc:geneProductRef metaid="_7fa41f4d-0419-4318-ae43-5186eec76dd7" fbc:geneProduct="G_73834"/>
                <fbc:geneProductRef metaid="a0dbfdf3-cb27-43ad-ad25-928cd8a16865" fbc:geneProduct="G_66237"/>
                <fbc:geneProductRef metaid="_89af35f5-3bf1-4d4c-bdb8-bff686b58abb" fbc:geneProduct="G_66144"/>
                <fbc:geneProductRef metaid="af9a1688-4ab1-418c-98cf-2198964dff58" fbc:geneProduct="G_68775"/>
                <fbc:geneProductRef metaid="_36e60aa6-bc87-4fef-bfad-57cee0a581fc" fbc:geneProduct="G_108664"/>
                <fbc:geneProductRef metaid="_6c75d75f-f87f-4dcd-9aa6-3cff3b44f90f" fbc:geneProduct="G_11973"/>
                <fbc:geneProductRef metaid="_9fdd3ade-3316-4456-b49c-49f8bbc5d169" fbc:geneProduct="G_11964"/>
                <fbc:geneProductRef metaid="_84c064cb-f65f-4363-81d1-fdb04e201553" fbc:geneProduct="G_11966"/>
              </fbc:and>
              <fbc:and metaid="_3bd70771-9cf4-4ce5-b3f4-dea7584206c0">
                <fbc:geneProductRef metaid="_78a1d06c-843f-408d-87f3-183641892714" fbc:geneProduct="G_73834"/>
                <fbc:geneProductRef metaid="e86781ed-e870-4798-b712-a4f31e698dd0" fbc:geneProduct="G_108664"/>
                <fbc:geneProductRef metaid="_0ffd8d15-8e54-4513-beab-c28cd2f3f25b" fbc:geneProduct="G_66144"/>
                <fbc:geneProductRef metaid="aed4e422-75f4-428a-825c-c99a3623886a" fbc:geneProduct="G_338375"/>
                <fbc:geneProductRef metaid="_1a0932d8-b57c-41ff-be97-cac6a92f61c8" fbc:geneProduct="G_11973"/>
                <fbc:geneProductRef metaid="f348eea7-88c8-4c02-94b0-5f04c13d8a2b" fbc:geneProduct="G_110935"/>
                <fbc:geneProductRef metaid="_35067826-3d4f-4033-9b8a-9525ea798a45" fbc:geneProduct="G_11964"/>
                <fbc:geneProductRef metaid="b2a7c8ac-89fb-411a-b72c-46605cae1eaa" fbc:geneProduct="G_66335"/>
              </fbc:and>
              <fbc:and metaid="cf93b9e3-9800-4f90-a9e5-c7421349fac8">
                <fbc:geneProductRef metaid="_3bd6cb96-0d0e-401e-9ef2-3cbcb360513f" fbc:geneProduct="G_73834"/>
                <fbc:geneProductRef metaid="_11eb8897-306b-4d6b-98b5-17a8f7c097a1" fbc:geneProduct="G_66144"/>
                <fbc:geneProductRef metaid="_4438fdfa-51a5-4095-a9b0-06d2c180d4c4" fbc:geneProduct="G_108664"/>
                <fbc:geneProductRef metaid="_04979d49-28a4-4475-bc56-75806cd0d46b" fbc:geneProduct="G_338375"/>
                <fbc:geneProductRef metaid="_39ed2059-7bcb-4260-a63a-5d3900972211" fbc:geneProduct="G_68775"/>
                <fbc:geneProductRef metaid="f16a3821-b2d3-4d99-b85d-fb0dae4b9c23" fbc:geneProduct="G_110935"/>
                <fbc:geneProductRef metaid="_117af233-2ea1-494c-8b7d-56f0b8abd8e7" fbc:geneProduct="G_74915"/>
                <fbc:geneProductRef metaid="_4d0d4e95-3499-4e58-8a95-45b344bccdab" fbc:geneProduct="G_11964"/>
              </fbc:and>
              <fbc:and metaid="_20535c6d-7fc5-4c86-a86d-f9c2de145d0b">
                <fbc:geneProductRef metaid="_80910a09-f9b5-4bdc-9d8a-35b732261d0c" fbc:geneProduct="G_73834"/>
                <fbc:geneProductRef metaid="_6326873e-2a03-4d2c-b36f-c82153cbc1f9" fbc:geneProduct="G_66144"/>
                <fbc:geneProductRef metaid="c0da3d35-ab23-4519-aa7e-57e8356f5cef" fbc:geneProduct="G_338375"/>
                <fbc:geneProductRef metaid="c4f47dc4-5394-48aa-ba96-0381699ccea9" fbc:geneProduct="G_68775"/>
                <fbc:geneProductRef metaid="e044a9b7-91cc-41bc-98c1-0198ea4e555e" fbc:geneProduct="G_110935"/>
                <fbc:geneProductRef metaid="_5de5f299-c2ca-4ab7-98b1-acbba83d8ba4" fbc:geneProduct="G_11973"/>
                <fbc:geneProductRef metaid="b98789fd-0247-4fd8-b208-eafbefec2d90" fbc:geneProduct="G_11964"/>
                <fbc:geneProductRef metaid="_8a25ea42-64b9-4031-ba91-d4d57e9282a4" fbc:geneProduct="G_108664"/>
              </fbc:and>
              <fbc:and metaid="afc0565c-01d4-40bd-b4c5-f56248a643df">
                <fbc:geneProductRef metaid="ce26538d-d9fc-4e0e-b4af-ae4b90f2ff72" fbc:geneProduct="G_73834"/>
                <fbc:geneProductRef metaid="_7f902fd9-3cd7-4818-8243-ab29f4dcfee7" fbc:geneProduct="G_66144"/>
                <fbc:geneProductRef metaid="_04abedc3-f7ef-43a9-9058-0c01c050e087" fbc:geneProduct="G_11973"/>
                <fbc:geneProductRef metaid="_455d7062-26d5-444c-a7fc-64394a6ba253" fbc:geneProduct="G_11964"/>
                <fbc:geneProductRef metaid="_418f829a-64b4-45ef-b2aa-0db31f5ecb0a" fbc:geneProduct="G_108664"/>
                <fbc:geneProductRef metaid="_0ff7548a-7fb4-481f-b0a5-15a0dad50d47" fbc:geneProduct="G_66290"/>
                <fbc:geneProductRef metaid="c9d68f07-9689-4e8a-b63f-19f7b3dc81bd" fbc:geneProduct="G_66335"/>
                <fbc:geneProductRef metaid="_1fa1685c-20a0-4ec7-a2c4-5e63c46d1b89" fbc:geneProduct="G_11966"/>
              </fbc:and>
              <fbc:and metaid="ef9ae7ae-8d5d-4814-890b-6765c500bfd2">
                <fbc:geneProductRef metaid="_2e094d0f-d8ae-4609-bb0b-e5ac48c1ac29" fbc:geneProduct="G_73834"/>
                <fbc:geneProductRef metaid="_48bc59f1-1dd1-450c-a2ab-50005141eef6" fbc:geneProduct="G_66144"/>
                <fbc:geneProductRef metaid="b4f838fc-a93e-404e-becd-cd8718a03266" fbc:geneProduct="G_110935"/>
                <fbc:geneProductRef metaid="b65cd50b-2b45-4ff4-be72-d7d31ebfdbbe" fbc:geneProduct="G_74915"/>
                <fbc:geneProductRef metaid="_7145b0f2-ba8e-4a7e-8664-34ca83a5669f" fbc:geneProduct="G_338375"/>
                <fbc:geneProductRef metaid="_32b9cafb-08bf-468e-8bb0-2386be9db752" fbc:geneProduct="G_108664"/>
                <fbc:geneProductRef metaid="_68d6640c-c186-4adb-85e8-70c2a88f7cc6" fbc:geneProduct="G_11964"/>
                <fbc:geneProductRef metaid="_62308568-d00b-4b82-a073-b39340342eef" fbc:geneProduct="G_66335"/>
              </fbc:and>
              <fbc:and metaid="_6fd4af1c-713e-4bda-84ff-a798ac2d5fb5">
                <fbc:geneProductRef metaid="be65e1e7-da4e-4147-b94f-3696bd81ab2d" fbc:geneProduct="G_73834"/>
                <fbc:geneProductRef metaid="d128c70a-aa2c-49b5-987c-4178f82a2e75" fbc:geneProduct="G_66144"/>
                <fbc:geneProductRef metaid="de031d9e-5779-45c3-868a-203e5d6a201c" fbc:geneProduct="G_66237"/>
                <fbc:geneProductRef metaid="ade58fd0-10ff-46f6-a3e2-046b6892e19a" fbc:geneProduct="G_110935"/>
                <fbc:geneProductRef metaid="_0a7c2b27-1c84-4c17-9367-e7f781876328" fbc:geneProduct="G_74915"/>
                <fbc:geneProductRef metaid="c551f5d0-3c58-460e-bead-a0d57513185f" fbc:geneProduct="G_108664"/>
                <fbc:geneProductRef metaid="_171de505-1c8a-4c31-aeef-148bee0c420e" fbc:geneProduct="G_66335"/>
                <fbc:geneProductRef metaid="_9f8a62b1-0209-4638-8e7d-090e32b45390" fbc:geneProduct="G_11964"/>
              </fbc:and>
              <fbc:and metaid="cdfcbe85-7a5d-4038-b3d6-a5381f69825f">
                <fbc:geneProductRef metaid="e8ee4d9e-e6ee-467b-8279-0183e37e5f28" fbc:geneProduct="G_73834"/>
                <fbc:geneProductRef metaid="_0cc0dc3f-920e-4c3e-9c2f-215344952b2a" fbc:geneProduct="G_108664"/>
                <fbc:geneProductRef metaid="_7c9f2614-a0d0-49dc-a30c-e880a45e64a0" fbc:geneProduct="G_66144"/>
                <fbc:geneProductRef metaid="_3e9a2a4b-3e1d-4865-b327-58c259b869c6" fbc:geneProduct="G_338375"/>
                <fbc:geneProductRef metaid="_6b867ef0-84aa-4971-83c1-094805d6514a" fbc:geneProduct="G_11973"/>
                <fbc:geneProductRef metaid="f9a3b463-45c9-47c9-8024-02cd953d198e" fbc:geneProduct="G_66335"/>
                <fbc:geneProductRef metaid="_5e3c93f2-9a19-4e94-8662-692ada511f5b" fbc:geneProduct="G_11964"/>
                <fbc:geneProductRef metaid="_58da51c4-1822-473c-9588-e023d3a0893d" fbc:geneProduct="G_11966"/>
              </fbc:and>
              <fbc:and metaid="c3fe1864-95b9-4532-8a06-3652314a7070">
                <fbc:geneProductRef metaid="_196df900-a494-4757-b0be-3aeb1ba4a43b" fbc:geneProduct="G_73834"/>
                <fbc:geneProductRef metaid="_41680dc5-6038-46ba-85a4-d8e4d6e031e8" fbc:geneProduct="G_108664"/>
                <fbc:geneProductRef metaid="_890c5576-4e72-44fb-aeed-3e22cd395639" fbc:geneProduct="G_66144"/>
                <fbc:geneProductRef metaid="_73e7912d-fd6d-4fc5-ba10-885758f61079" fbc:geneProduct="G_66335"/>
                <fbc:geneProductRef metaid="abb867bf-3d6b-4295-a939-75d877419d81" fbc:geneProduct="G_11964"/>
                <fbc:geneProductRef metaid="_5c33c5a9-95b2-44b0-a726-b95d3c9bec97" fbc:geneProduct="G_66290"/>
                <fbc:geneProductRef metaid="_5c463caf-78a8-433c-a02d-0bcc1a6ce950" fbc:geneProduct="G_74915"/>
                <fbc:geneProductRef metaid="_91fcfbd0-eab3-4700-916c-ad534a435802" fbc:geneProduct="G_11966"/>
              </fbc:and>
              <fbc:and metaid="_3c7dc93a-eb97-4d2e-b011-2c4ca3e2a72e">
                <fbc:geneProductRef metaid="_5a4503ca-387f-42b0-aec9-886af8573db1" fbc:geneProduct="G_73834"/>
                <fbc:geneProductRef metaid="d43850ed-ac98-4658-89aa-6d2b2e3606ff" fbc:geneProduct="G_66144"/>
                <fbc:geneProductRef metaid="_9027130c-c293-4692-9846-f9f976a80ac4" fbc:geneProduct="G_66237"/>
                <fbc:geneProductRef metaid="_95c7ab6b-6545-4c2f-b8f1-4b9f14ca1f33" fbc:geneProduct="G_110935"/>
                <fbc:geneProductRef metaid="f2108827-246e-46da-931e-d03a0de5445b" fbc:geneProduct="G_11964"/>
                <fbc:geneProductRef metaid="_9fbef5a8-cdc3-4cc3-859f-560a3e5fb98a" fbc:geneProduct="G_108664"/>
                <fbc:geneProductRef metaid="_60c22cc1-a0f9-432c-8976-d56335ad66d5" fbc:geneProduct="G_74915"/>
                <fbc:geneProductRef metaid="_73f92da8-e37e-49f8-a84b-75efc61e8aa2" fbc:geneProduct="G_66335"/>
              </fbc:and>
              <fbc:and metaid="f452bebb-6898-48be-9292-c8d4b00a9d71">
                <fbc:geneProductRef metaid="_682e2dc2-c145-4ff9-9a4b-8ae9d74e961f" fbc:geneProduct="G_73834"/>
                <fbc:geneProductRef metaid="e93d2459-e24e-4204-8b70-f60cc979bcb1" fbc:geneProduct="G_108664"/>
                <fbc:geneProductRef metaid="_829ee518-2f3c-42c9-9c0b-e9117a0f6040" fbc:geneProduct="G_66144"/>
                <fbc:geneProductRef metaid="_61504374-3457-46a6-b413-81d8693640c7" fbc:geneProduct="G_338375"/>
                <fbc:geneProductRef metaid="f57a62c6-af3e-4147-a932-17d4d2850c20" fbc:geneProduct="G_11964"/>
                <fbc:geneProductRef metaid="_5f61231f-a1ba-49d7-b5cf-4a07fb34b997" fbc:geneProduct="G_74915"/>
                <fbc:geneProductRef metaid="cebee378-de8c-4512-9c55-455536e13f14" fbc:geneProduct="G_66335"/>
                <fbc:geneProductRef metaid="f45bd20a-40d6-400f-a500-045cf64e2bc7" fbc:geneProduct="G_11966"/>
              </fbc:and>
              <fbc:and metaid="_324d33a8-35e7-4b99-89a6-0e9b6b3f1129">
                <fbc:geneProductRef metaid="_18a963d7-46e6-4e1b-922a-4e1d3eb4e89f" fbc:geneProduct="G_73834"/>
                <fbc:geneProductRef metaid="cb0d0d71-4332-41b2-b8b7-81cb2f15f68a" fbc:geneProduct="G_108664"/>
                <fbc:geneProductRef metaid="a2bc5aa4-f5ff-4141-a777-c03bba4e3007" fbc:geneProduct="G_66144"/>
                <fbc:geneProductRef metaid="fc3a3490-2f7b-42b0-bd24-7715ba5a8d34" fbc:geneProduct="G_11973"/>
                <fbc:geneProductRef metaid="_27783213-fe4a-4889-80fd-fb8786d57b5b" fbc:geneProduct="G_66237"/>
                <fbc:geneProductRef metaid="b725d623-cad0-46b3-ac33-4c785a80a209" fbc:geneProduct="G_68775"/>
                <fbc:geneProductRef metaid="_813c5621-8aef-4282-ba25-742e604e6f88" fbc:geneProduct="G_11964"/>
                <fbc:geneProductRef metaid="_5f9330ef-40b4-4ac1-b7ba-5b69fc3cd7d0" fbc:geneProduct="G_11966"/>
              </fbc:and>
              <fbc:and metaid="_69059ec0-23f6-4ba2-b194-6642645073f2">
                <fbc:geneProductRef metaid="_1d6688cd-98e7-42b0-bac0-def56ef5c0b0" fbc:geneProduct="G_73834"/>
                <fbc:geneProductRef metaid="_3f477db4-95f8-4f10-b591-e38dff64f99f" fbc:geneProduct="G_66144"/>
                <fbc:geneProductRef metaid="a06f20a1-bc36-44ea-83e7-f21e840ef6ec" fbc:geneProduct="G_338375"/>
                <fbc:geneProductRef metaid="_09a68828-3cff-4b20-9e97-7823d679ba6a" fbc:geneProduct="G_108664"/>
                <fbc:geneProductRef metaid="_17389e46-9528-48f0-9f68-5f112f162ba0" fbc:geneProduct="G_11973"/>
                <fbc:geneProductRef metaid="_757cc957-a36e-4e5d-80bb-9fb8409ab0d6" fbc:geneProduct="G_66335"/>
                <fbc:geneProductRef metaid="fd484bb6-aa85-451d-9a60-eda30cf61a1f" fbc:geneProduct="G_11964"/>
                <fbc:geneProductRef metaid="_5b09c73d-d0f7-4bed-9df6-bc312a711d18" fbc:geneProduct="G_11966"/>
              </fbc:and>
              <fbc:and metaid="b9a95e6f-c836-40ad-8279-22bacf7355d6">
                <fbc:geneProductRef metaid="_8c48b627-2c91-48f8-8e6e-a5a5fdd38e4f" fbc:geneProduct="G_73834"/>
                <fbc:geneProductRef metaid="_02e8ae04-721f-4562-bbc8-71c5829b74df" fbc:geneProduct="G_108664"/>
                <fbc:geneProductRef metaid="b18ad617-e8b4-49a2-b8be-a1f5027017ab" fbc:geneProduct="G_66144"/>
                <fbc:geneProductRef metaid="_04a93878-ea7b-44b5-a5de-443d2cc27508" fbc:geneProduct="G_11973"/>
                <fbc:geneProductRef metaid="_4b21c470-dc3c-4d01-afda-d79639616166" fbc:geneProduct="G_110935"/>
                <fbc:geneProductRef metaid="c33191d2-0841-4da9-a8df-97bd17dabbab" fbc:geneProduct="G_11964"/>
                <fbc:geneProductRef metaid="_76281106-f773-44a0-bd73-185f65f8f009" fbc:geneProduct="G_338375"/>
                <fbc:geneProductRef metaid="_2f66a5e7-5df5-47f4-b3b1-01a7ce71e182" fbc:geneProduct="G_66335"/>
              </fbc:and>
              <fbc:and metaid="_558bfe67-4c9f-40ec-9dc4-91e994b693df">
                <fbc:geneProductRef metaid="_936be9c3-2bcd-4358-8d71-a768afd387bd" fbc:geneProduct="G_73834"/>
                <fbc:geneProductRef metaid="ac608b5a-d9d8-4b11-b0d7-849e848c3374" fbc:geneProduct="G_108664"/>
                <fbc:geneProductRef metaid="_2952ae76-0334-44fe-86da-903c90917060" fbc:geneProduct="G_66144"/>
                <fbc:geneProductRef metaid="de10360d-ea1e-46a6-a535-4ba41d6235e4" fbc:geneProduct="G_110935"/>
                <fbc:geneProductRef metaid="cb63a4a5-5f6a-46ed-b6b5-8bd7f09e99c2" fbc:geneProduct="G_66237"/>
                <fbc:geneProductRef metaid="_062b10fb-8508-4d5a-b0a6-9904789726bd" fbc:geneProduct="G_74915"/>
                <fbc:geneProductRef metaid="b8d1f39d-3103-471c-8af7-0416435c875a" fbc:geneProduct="G_11964"/>
                <fbc:geneProductRef metaid="_1bf61bc3-4729-49c6-a2ac-9ce674412e8b" fbc:geneProduct="G_66335"/>
              </fbc:and>
              <fbc:and metaid="_84ea8f14-a53b-4dbc-a53a-b8dfa2ea8611">
                <fbc:geneProductRef metaid="d2c488c9-0c20-4644-9eff-497becd6d898" fbc:geneProduct="G_73834"/>
                <fbc:geneProductRef metaid="_79a954e0-bfe3-4cde-9695-d6b944ae1d8d" fbc:geneProduct="G_66237"/>
                <fbc:geneProductRef metaid="_183893be-dbb4-490b-9de8-966bae1c55f6" fbc:geneProduct="G_66144"/>
                <fbc:geneProductRef metaid="_0d3e6f9a-b503-49e7-8418-a02f2e33ab5d" fbc:geneProduct="G_68775"/>
                <fbc:geneProductRef metaid="_51cb00d1-1fa9-4898-a115-2f2365606bbc" fbc:geneProduct="G_110935"/>
                <fbc:geneProductRef metaid="_28c605ba-8690-4d89-bd1c-7a0954eca027" fbc:geneProduct="G_108664"/>
                <fbc:geneProductRef metaid="_82340182-809f-49de-9be1-4b0263432437" fbc:geneProduct="G_11973"/>
                <fbc:geneProductRef metaid="_05622ee3-4588-44da-bc9c-44d85b6eaee3" fbc:geneProduct="G_11964"/>
              </fbc:and>
              <fbc:and metaid="deb39928-c393-4fc9-8af3-9a6755b47170">
                <fbc:geneProductRef metaid="_64c24931-f4cb-4798-9a49-be9f5f61c8b4" fbc:geneProduct="G_73834"/>
                <fbc:geneProductRef metaid="_84e29f2c-955c-4733-a004-d80eabda7ab0" fbc:geneProduct="G_66144"/>
                <fbc:geneProductRef metaid="ab3ca7d0-5fca-41e4-af78-811b821175e8" fbc:geneProduct="G_66237"/>
                <fbc:geneProductRef metaid="_647455af-e16e-423e-892d-191dfe45b54e" fbc:geneProduct="G_110935"/>
                <fbc:geneProductRef metaid="_3122dd70-a652-4fd8-9320-389ece4dcdfc" fbc:geneProduct="G_11973"/>
                <fbc:geneProductRef metaid="cfb2d0b7-80f3-4d47-8d14-16bb667cbd98" fbc:geneProduct="G_11964"/>
                <fbc:geneProductRef metaid="_4a2c35e6-97bb-4f9d-946a-d0c7fd68ce83" fbc:geneProduct="G_108664"/>
                <fbc:geneProductRef metaid="e088437d-6c83-4d39-87d3-4adf86c80804" fbc:geneProduct="G_66335"/>
              </fbc:and>
              <fbc:and metaid="fb745527-ce39-4942-9cd1-cf92bf2e2802">
                <fbc:geneProductRef metaid="_71713a6d-e391-4c44-883f-90ab52fb08f1" fbc:geneProduct="G_73834"/>
                <fbc:geneProductRef metaid="_3fe04dc7-cf5c-4a7e-a660-59e7fdf78bb2" fbc:geneProduct="G_66237"/>
                <fbc:geneProductRef metaid="d631b44d-185c-4d2f-9de3-97891a168247" fbc:geneProduct="G_66144"/>
                <fbc:geneProductRef metaid="_97082f15-9051-4897-8c25-7047cd8aee85" fbc:geneProduct="G_68775"/>
                <fbc:geneProductRef metaid="_7a5208fa-2138-4d94-8c08-782f216a9582" fbc:geneProduct="G_110935"/>
                <fbc:geneProductRef metaid="ded52afc-8fdf-43ab-8251-d822f0d6c1a2" fbc:geneProduct="G_74915"/>
                <fbc:geneProductRef metaid="_8872cb92-a8bf-48f1-8c89-f92448c67935" fbc:geneProduct="G_108664"/>
                <fbc:geneProductRef metaid="fcbc942c-6450-453e-bf49-4b7941105989" fbc:geneProduct="G_11964"/>
              </fbc:and>
              <fbc:and metaid="_219b6cb3-ccf4-4a4d-a865-63e8d6149d03">
                <fbc:geneProductRef metaid="_67244160-4d28-41cd-9a83-f92c1aa9113b" fbc:geneProduct="G_73834"/>
                <fbc:geneProductRef metaid="_51c295d9-f841-4f2c-9c8b-1179b48d5416" fbc:geneProduct="G_66144"/>
                <fbc:geneProductRef metaid="a0a51e52-85a9-4623-95bb-f08144094adf" fbc:geneProduct="G_338375"/>
                <fbc:geneProductRef metaid="_08bccff5-1c00-4a7d-a64a-a98898b8afd0" fbc:geneProduct="G_110935"/>
                <fbc:geneProductRef metaid="_38354e8a-81c2-4f38-ab91-e0f7b75b74a5" fbc:geneProduct="G_11973"/>
                <fbc:geneProductRef metaid="b047b3ce-3f6d-463f-b109-704900643e18" fbc:geneProduct="G_11964"/>
                <fbc:geneProductRef metaid="b4d0d013-2386-4d91-a99d-8c9f2cfc4986" fbc:geneProduct="G_108664"/>
                <fbc:geneProductRef metaid="_45fc3520-abc5-43c4-aaa0-400fabe4bd16" fbc:geneProduct="G_66335"/>
              </fbc:and>
              <fbc:and metaid="_596b2843-0407-4a5e-9aba-9b04100b7dcd">
                <fbc:geneProductRef metaid="_87a812af-437d-4415-a1ad-c0249af57f77" fbc:geneProduct="G_73834"/>
                <fbc:geneProductRef metaid="_75bd6957-7bb9-4f04-a216-c997416e40fd" fbc:geneProduct="G_66144"/>
                <fbc:geneProductRef metaid="f100533b-8718-40b2-9827-1295fca67cc2" fbc:geneProduct="G_338375"/>
                <fbc:geneProductRef metaid="_48cf4a66-aa1c-4b05-b591-ede6ac6647a0" fbc:geneProduct="G_110935"/>
                <fbc:geneProductRef metaid="_8e79b486-0698-420e-8478-39404c47d166" fbc:geneProduct="G_74915"/>
                <fbc:geneProductRef metaid="_8052a229-5b32-408a-aae5-02a3b5323266" fbc:geneProduct="G_108664"/>
                <fbc:geneProductRef metaid="_7f3e6f2e-2e07-468f-bd92-00e1849c3dcd" fbc:geneProduct="G_11964"/>
                <fbc:geneProductRef metaid="e36ffad7-3d09-4be4-98e6-45d2f7c501ad" fbc:geneProduct="G_66335"/>
              </fbc:and>
              <fbc:and metaid="_25e987d3-7695-416e-ad56-ebbd6ce05977">
                <fbc:geneProductRef metaid="b09c7ed6-0564-4f1e-8776-bcce26bcc5c3" fbc:geneProduct="G_73834"/>
                <fbc:geneProductRef metaid="cb673db2-c617-476a-92c6-689bce08072d" fbc:geneProduct="G_66144"/>
                <fbc:geneProductRef metaid="_59dcaad7-df5f-489a-88bb-281f6bccdb74" fbc:geneProduct="G_11973"/>
                <fbc:geneProductRef metaid="_1c4cf5c6-31df-489f-a55f-76fe64df79e9" fbc:geneProduct="G_110935"/>
                <fbc:geneProductRef metaid="_621a3a98-54d7-4991-be77-b12de626c081" fbc:geneProduct="G_11964"/>
                <fbc:geneProductRef metaid="_44046eeb-090b-420b-b0b0-d7cb8205b738" fbc:geneProduct="G_108664"/>
                <fbc:geneProductRef metaid="a471dc69-9d6e-45c6-80ea-e4da026e8787" fbc:geneProduct="G_66290"/>
                <fbc:geneProductRef metaid="_9a296ea6-9e92-4106-a315-82ab5917cd2c" fbc:geneProduct="G_66335"/>
              </fbc:and>
              <fbc:and metaid="_0426d578-258b-4c51-b7e5-0bdf0350e486">
                <fbc:geneProductRef metaid="_08a1867f-78b9-442d-9bea-af4d8ed236cb" fbc:geneProduct="G_73834"/>
                <fbc:geneProductRef metaid="_7448ac03-fb93-46b1-8a1a-775857054377" fbc:geneProduct="G_108664"/>
                <fbc:geneProductRef metaid="a7307a76-81e3-4233-a383-7191d114bacd" fbc:geneProduct="G_66144"/>
                <fbc:geneProductRef metaid="b4f2a5e0-4487-42b7-9cf2-28035ab4eab1" fbc:geneProduct="G_11973"/>
                <fbc:geneProductRef metaid="_7c547b8a-e6d2-4e2a-a549-50366fe7a9e3" fbc:geneProduct="G_66237"/>
                <fbc:geneProductRef metaid="_94f1a78f-d132-4ca1-9b73-54dd97d25507" fbc:geneProduct="G_11964"/>
                <fbc:geneProductRef metaid="_1c6cbc63-1579-4892-bb8c-34fdebb5f888" fbc:geneProduct="G_66335"/>
                <fbc:geneProductRef metaid="_167eb552-4b01-42f1-9e35-f2a34c81c2fd" fbc:geneProduct="G_11966"/>
              </fbc:and>
              <fbc:and metaid="acc878dd-dd18-4756-8655-7367c8196bc7">
                <fbc:geneProductRef metaid="_0b8849db-485e-4318-9b10-c32becaf6483" fbc:geneProduct="G_73834"/>
                <fbc:geneProductRef metaid="d5d44b0a-9170-40be-81b4-0fd937b745f2" fbc:geneProduct="G_66144"/>
                <fbc:geneProductRef metaid="_61861704-ffa9-4ede-88c9-37ecad2395b2" fbc:geneProduct="G_338375"/>
                <fbc:geneProductRef metaid="dc165600-8028-4fcf-a819-ea08968be473" fbc:geneProduct="G_11973"/>
                <fbc:geneProductRef metaid="d4f3717c-b4f4-4840-b119-9dac69e04813" fbc:geneProduct="G_66335"/>
                <fbc:geneProductRef metaid="bb1b27c3-610b-4244-9329-14ca13dec379" fbc:geneProduct="G_11964"/>
                <fbc:geneProductRef metaid="_4ec62e14-8f39-42ed-aeb9-b0a75a4725f2" fbc:geneProduct="G_108664"/>
                <fbc:geneProductRef metaid="_00b405d4-b5c0-4575-a8b9-5a9f4a24304e" fbc:geneProduct="G_11966"/>
              </fbc:and>
              <fbc:and metaid="_3be64f05-263f-4309-8faa-9759c6ac63f7">
                <fbc:geneProductRef metaid="bce55908-dc80-4caf-b511-db9baeddf1af" fbc:geneProduct="G_73834"/>
                <fbc:geneProductRef metaid="_16beb672-4e0c-4ffc-946a-3c0963a4cef4" fbc:geneProduct="G_108664"/>
                <fbc:geneProductRef metaid="_9a450c18-1c1d-4bbb-8c7e-083d6fe51829" fbc:geneProduct="G_66144"/>
                <fbc:geneProductRef metaid="ea48b0fb-a97a-46c8-9b67-aba27d8a6601" fbc:geneProduct="G_11973"/>
                <fbc:geneProductRef metaid="_5aa75bae-dbd6-4791-81ae-2cfb731c411a" fbc:geneProduct="G_66335"/>
                <fbc:geneProductRef metaid="_2a241a40-5022-46f0-81ce-36addb2e0d9a" fbc:geneProduct="G_11964"/>
                <fbc:geneProductRef metaid="_1a5a18fc-a5e6-485d-a66f-7d0179cc885c" fbc:geneProduct="G_66290"/>
                <fbc:geneProductRef metaid="d345b37e-8dba-4b01-8255-00b60dc205f8" fbc:geneProduct="G_11966"/>
              </fbc:and>
              <fbc:and metaid="_9df331f1-6867-4613-9560-3fd7026f6c73">
                <fbc:geneProductRef metaid="b15c06d1-ac1d-4994-a465-13e9757f994b" fbc:geneProduct="G_73834"/>
                <fbc:geneProductRef metaid="a95cfca4-be46-4adf-97b3-8601bb91848f" fbc:geneProduct="G_66144"/>
                <fbc:geneProductRef metaid="_6a114cd0-5817-4711-b615-e58b4a10aca5" fbc:geneProduct="G_338375"/>
                <fbc:geneProductRef metaid="_5b26a23c-d4e7-4ebd-88fe-ee558428c0a7" fbc:geneProduct="G_68775"/>
                <fbc:geneProductRef metaid="_0e082bb0-f84f-44d7-bd0e-f84143981087" fbc:geneProduct="G_74915"/>
                <fbc:geneProductRef metaid="f745dc8e-a243-4574-82a7-c65368d93ec9" fbc:geneProduct="G_108664"/>
                <fbc:geneProductRef metaid="_73ded051-fb44-4fb9-9ecc-35504544a581" fbc:geneProduct="G_11964"/>
                <fbc:geneProductRef metaid="c894e003-c9ee-4dd2-868d-5dbfcf226aa6" fbc:geneProduct="G_11966"/>
              </fbc:and>
              <fbc:and metaid="_23cc4122-c54b-4682-980a-36ad9f05efec">
                <fbc:geneProductRef metaid="c408536f-2a37-4944-ae4f-fa033dc9030c" fbc:geneProduct="G_73834"/>
                <fbc:geneProductRef metaid="_7c088ffc-4482-4f1d-bb7e-0282358fe7d7" fbc:geneProduct="G_66144"/>
                <fbc:geneProductRef metaid="_8306d6c2-0415-49eb-9228-cc463284ece0" fbc:geneProduct="G_338375"/>
                <fbc:geneProductRef metaid="b9cd1cc5-40b7-46b2-9f72-0af821eb8cf4" fbc:geneProduct="G_68775"/>
                <fbc:geneProductRef metaid="c06daf35-3cd1-4a6e-9103-802f8aa0d984" fbc:geneProduct="G_108664"/>
                <fbc:geneProductRef metaid="c12563e9-bc3f-4afd-8411-806a747ff086" fbc:geneProduct="G_11973"/>
                <fbc:geneProductRef metaid="_9143c41e-a13d-4491-af51-41d9271fca1e" fbc:geneProduct="G_11964"/>
                <fbc:geneProductRef metaid="fbffd20c-ed3d-4765-8b2c-0b0f1c4a0b8d" fbc:geneProduct="G_11966"/>
              </fbc:and>
              <fbc:and metaid="_190a9238-48a0-4ea0-9587-419d08ec76a3">
                <fbc:geneProductRef metaid="_04dbbf50-ea18-4884-92df-a63dcd96971b" fbc:geneProduct="G_73834"/>
                <fbc:geneProductRef metaid="_816eca62-e28d-425d-b369-5b7a087b05cf" fbc:geneProduct="G_66144"/>
                <fbc:geneProductRef metaid="af921c99-5657-4d00-bded-ecf4b9a5ece5" fbc:geneProduct="G_68775"/>
                <fbc:geneProductRef metaid="fafc4062-f1d7-4ff1-a9f0-ac9bce17b6cd" fbc:geneProduct="G_110935"/>
                <fbc:geneProductRef metaid="_9680e5fd-33ee-455d-8d76-e11171f97d77" fbc:geneProduct="G_338375"/>
                <fbc:geneProductRef metaid="_9944e7a1-8161-4c33-b9e2-72455384312b" fbc:geneProduct="G_108664"/>
                <fbc:geneProductRef metaid="_540ac954-a168-41c3-84b6-6776bbbe043a" fbc:geneProduct="G_11973"/>
                <fbc:geneProductRef metaid="efb374c0-69b4-4d65-980d-aecc3bd5b7b8" fbc:geneProduct="G_11964"/>
              </fbc:and>
              <fbc:and metaid="f6d3496d-135a-478d-a0a1-cca7c3bf017b">
                <fbc:geneProductRef metaid="_7f219c0c-7cbe-439f-b160-5ae796a784eb" fbc:geneProduct="G_73834"/>
                <fbc:geneProductRef metaid="_8c165003-58d5-40b4-9f25-0f59490e34da" fbc:geneProduct="G_66144"/>
                <fbc:geneProductRef metaid="_243b15e7-b881-43e8-8a93-cdaa7751d1b9" fbc:geneProduct="G_68775"/>
                <fbc:geneProductRef metaid="e3eb3697-9c84-4151-bdde-cf7911f2d7e3" fbc:geneProduct="G_110935"/>
                <fbc:geneProductRef metaid="_3a29ebcb-f3e6-4491-8356-567deda58936" fbc:geneProduct="G_11964"/>
                <fbc:geneProductRef metaid="e6615237-4a3a-4a24-9852-633d613189ba" fbc:geneProduct="G_108664"/>
                <fbc:geneProductRef metaid="_01302640-70c1-4965-a027-c8d4f846cc65" fbc:geneProduct="G_66290"/>
                <fbc:geneProductRef metaid="_55913562-3134-4e33-bc6d-27e71f4908ac" fbc:geneProduct="G_74915"/>
              </fbc:and>
              <fbc:and metaid="fcd52f8a-d5b1-4fab-ae0d-924c4b296673">
                <fbc:geneProductRef metaid="_4ec18dab-8e74-4441-b2a4-95a4ea63a31d" fbc:geneProduct="G_73834"/>
                <fbc:geneProductRef metaid="_06e1f844-268d-4f05-95e7-365e8d29a25b" fbc:geneProduct="G_108664"/>
                <fbc:geneProductRef metaid="_39dd08b5-996a-4ae1-bd47-af4cdacf73ea" fbc:geneProduct="G_66237"/>
                <fbc:geneProductRef metaid="_61efc0ac-2c21-400a-9571-6a74d35e8d10" fbc:geneProduct="G_66144"/>
                <fbc:geneProductRef metaid="_7e556142-24c9-45ca-a69e-a2ebab1461ad" fbc:geneProduct="G_11964"/>
                <fbc:geneProductRef metaid="cf86551d-c7ce-4db1-ac36-eb394a5146ea" fbc:geneProduct="G_74915"/>
                <fbc:geneProductRef metaid="_5382dcc7-034a-4519-b70c-16d85d613d64" fbc:geneProduct="G_66335"/>
                <fbc:geneProductRef metaid="a4b40996-8aef-418f-b7f4-408ad1e79769" fbc:geneProduct="G_11966"/>
              </fbc:and>
              <fbc:and metaid="_4c09b8c1-593c-4625-ab81-931233d35146">
                <fbc:geneProductRef metaid="ee707d19-666d-447e-aa6a-3c37c1ee2960" fbc:geneProduct="G_73834"/>
                <fbc:geneProductRef metaid="_75ad051b-3691-4743-afb4-f264f081f166" fbc:geneProduct="G_108664"/>
                <fbc:geneProductRef metaid="_14937bb5-28c9-45e1-94e3-b59c5f7551f5" fbc:geneProduct="G_66144"/>
                <fbc:geneProductRef metaid="_637a7c18-e2bd-4835-a8a9-0b1ef9de88c4" fbc:geneProduct="G_338375"/>
                <fbc:geneProductRef metaid="d2c5e9d0-9e1e-4246-94e5-0f799da0539e" fbc:geneProduct="G_11973"/>
                <fbc:geneProductRef metaid="f659e978-ad71-4eb9-a079-ae3452857d61" fbc:geneProduct="G_11964"/>
                <fbc:geneProductRef metaid="_631273ab-32f4-4376-88a0-e3800f98f323" fbc:geneProduct="G_66335"/>
                <fbc:geneProductRef metaid="_0461888f-a3d6-42fd-aa4b-c5c38d0cdef9" fbc:geneProduct="G_11966"/>
              </fbc:and>
              <fbc:and metaid="bcc32785-d42b-4c13-842c-8ae127cc4985">
                <fbc:geneProductRef metaid="_707d42e8-71cb-4928-976f-c1a90b88403a" fbc:geneProduct="G_73834"/>
                <fbc:geneProductRef metaid="c959aba8-40c3-4af9-87f5-eef8a9ac26d7" fbc:geneProduct="G_108664"/>
                <fbc:geneProductRef metaid="_5d5c4087-729f-435a-96ec-593ee2e86c18" fbc:geneProduct="G_66144"/>
                <fbc:geneProductRef metaid="ac409cbf-3d59-4183-a6e6-1d72ba93abc9" fbc:geneProduct="G_11973"/>
                <fbc:geneProductRef metaid="_9803c0de-dac7-4d98-85e9-9e10bd804e29" fbc:geneProduct="G_66335"/>
                <fbc:geneProductRef metaid="_8b3e3b0e-4616-44d2-b998-dee86ba12b3c" fbc:geneProduct="G_66237"/>
                <fbc:geneProductRef metaid="_2ac897f6-2db8-4c21-bfef-117f0808bfbb" fbc:geneProduct="G_11964"/>
                <fbc:geneProductRef metaid="_0eb1b75e-43ba-401c-9e9e-ac359f149769" fbc:geneProduct="G_11966"/>
              </fbc:and>
              <fbc:and metaid="d3f9039f-f38c-4c35-b026-ca57619d57c2">
                <fbc:geneProductRef metaid="fa764cbd-beca-40e8-9738-d36424379ce7" fbc:geneProduct="G_73834"/>
                <fbc:geneProductRef metaid="_81abae7d-628d-4f1f-9f1d-db33b3516dd8" fbc:geneProduct="G_66144"/>
                <fbc:geneProductRef metaid="d8c5b973-1a08-442b-acfa-301e748d78a5" fbc:geneProduct="G_66237"/>
                <fbc:geneProductRef metaid="_01da0149-df04-45b6-9b8c-29116e4ee1a3" fbc:geneProduct="G_68775"/>
                <fbc:geneProductRef metaid="_7d044330-20a0-479f-828f-615ed617d0e6" fbc:geneProduct="G_108664"/>
                <fbc:geneProductRef metaid="ec8eb699-cb07-4745-8e32-899a116ab319" fbc:geneProduct="G_11973"/>
                <fbc:geneProductRef metaid="_9cdf6850-9b4a-4146-9173-71afc34ad8d6" fbc:geneProduct="G_11964"/>
                <fbc:geneProductRef metaid="_94898780-e494-4337-b022-12c9ef4b07b0" fbc:geneProduct="G_11966"/>
              </fbc:and>
              <fbc:and metaid="_26c63fcb-d0ca-4b45-9284-37e68c95e202">
                <fbc:geneProductRef metaid="_4a39b30a-1c65-4f99-8642-1fb2a77bdfff" fbc:geneProduct="G_73834"/>
                <fbc:geneProductRef metaid="_9bcedb76-9828-4243-9dca-a1c3eee519eb" fbc:geneProduct="G_66144"/>
                <fbc:geneProductRef metaid="_1a773263-902d-49c1-871d-b96cf7c4a08f" fbc:geneProduct="G_66335"/>
                <fbc:geneProductRef metaid="_567603ab-6c58-47e2-95b0-4ade9bb4335d" fbc:geneProduct="G_11964"/>
                <fbc:geneProductRef metaid="_7d1d3434-43cc-4e96-b15f-30beccf1cecb" fbc:geneProduct="G_108664"/>
                <fbc:geneProductRef metaid="ce8ee23a-1e6f-4ea8-80ff-d755f2c2641a" fbc:geneProduct="G_66290"/>
                <fbc:geneProductRef metaid="_7ca64316-8865-46a2-9af6-a6fdb31c5a36" fbc:geneProduct="G_74915"/>
                <fbc:geneProductRef metaid="_1f720c56-122c-4561-94c6-f1974acab678" fbc:geneProduct="G_11966"/>
              </fbc:and>
              <fbc:and metaid="_7bb8f399-81e9-4f55-82c1-e8d86129c358">
                <fbc:geneProductRef metaid="_5ff0b16e-0b2f-4097-994e-b5c8bf34c524" fbc:geneProduct="G_73834"/>
                <fbc:geneProductRef metaid="c6d67002-2ed0-41ca-972b-e66986994dbf" fbc:geneProduct="G_108664"/>
                <fbc:geneProductRef metaid="_4cc9c2c8-2c6f-4b03-85bd-3b3018d52d6f" fbc:geneProduct="G_66144"/>
                <fbc:geneProductRef metaid="e9ada52c-ecde-4817-96d7-49ea46d45094" fbc:geneProduct="G_11973"/>
                <fbc:geneProductRef metaid="_9d516e43-cd0a-41c2-a2f3-410b59e94f44" fbc:geneProduct="G_110935"/>
                <fbc:geneProductRef metaid="_38b2bbad-fbe2-424e-b3d5-dbc3bece53fa" fbc:geneProduct="G_11964"/>
                <fbc:geneProductRef metaid="_47a28cf5-4bcd-40b5-a5f7-903f588af48c" fbc:geneProduct="G_66290"/>
                <fbc:geneProductRef metaid="_16ee7f50-e65b-42dd-ae27-20e053d43ff6" fbc:geneProduct="G_66335"/>
              </fbc:and>
              <fbc:and metaid="_37aa4a8d-3663-4ddf-b53c-8a5eb4f6a816">
                <fbc:geneProductRef metaid="_242afde4-7b73-4a26-99fb-cab0466762d5" fbc:geneProduct="G_73834"/>
                <fbc:geneProductRef metaid="_20067c5d-f47f-4768-a420-76a2476b6744" fbc:geneProduct="G_66144"/>
                <fbc:geneProductRef metaid="_75b619f0-de6d-49fa-ad08-6c215c6ddcb5" fbc:geneProduct="G_68775"/>
                <fbc:geneProductRef metaid="_315c971c-4dce-491a-9cff-cf33ea9e4e8c" fbc:geneProduct="G_11964"/>
                <fbc:geneProductRef metaid="_654dd7a0-61be-4b1d-b3ef-e21d05c3b080" fbc:geneProduct="G_108664"/>
                <fbc:geneProductRef metaid="_779a32cf-64ec-45bf-8a53-5286caa90025" fbc:geneProduct="G_66290"/>
                <fbc:geneProductRef metaid="d9edce44-d18e-4f8c-a1f9-88b902682a88" fbc:geneProduct="G_74915"/>
                <fbc:geneProductRef metaid="fec4f5af-07ce-454f-8b8b-f49f84284d73" fbc:geneProduct="G_11966"/>
              </fbc:and>
              <fbc:and metaid="_77400211-c1c4-4857-805b-029a5f8829f9">
                <fbc:geneProductRef metaid="_6d7cd061-fc0a-4601-87f2-ab1f7528d2a1" fbc:geneProduct="G_73834"/>
                <fbc:geneProductRef metaid="d24ff05e-7e5a-4a79-9972-7fd6f0a7e615" fbc:geneProduct="G_66237"/>
                <fbc:geneProductRef metaid="aa81003f-4ce3-4fcc-ac54-5f98d5149e71" fbc:geneProduct="G_66144"/>
                <fbc:geneProductRef metaid="_8590ac59-8036-4845-9d18-1c19109c5e82" fbc:geneProduct="G_11964"/>
                <fbc:geneProductRef metaid="c2180273-166d-4cb9-adf1-bef3874de42b" fbc:geneProduct="G_108664"/>
                <fbc:geneProductRef metaid="afda2012-71ad-4cd4-8a86-af640714db0a" fbc:geneProduct="G_74915"/>
                <fbc:geneProductRef metaid="_96bc6eb7-6688-4b27-82e7-ede7da4ff573" fbc:geneProduct="G_66335"/>
                <fbc:geneProductRef metaid="_0241aff6-377a-4365-903c-df78808ae0b8" fbc:geneProduct="G_11966"/>
              </fbc:and>
              <fbc:and metaid="_06f67d97-3c87-42b5-b102-70afc59b3002">
                <fbc:geneProductRef metaid="e52829fb-ef80-4371-99a2-9cdd2f041c85" fbc:geneProduct="G_73834"/>
                <fbc:geneProductRef metaid="b32f420b-b16e-44fd-8027-246903a893cd" fbc:geneProduct="G_66144"/>
                <fbc:geneProductRef metaid="_329d7dfa-163e-4706-8d82-9dd92cba3a8f" fbc:geneProduct="G_110935"/>
                <fbc:geneProductRef metaid="dfe337c0-e54c-4310-b4b6-cdbc1e633024" fbc:geneProduct="G_338375"/>
                <fbc:geneProductRef metaid="_7fefc9c5-7780-417a-8716-8f77beae40c7" fbc:geneProduct="G_11973"/>
                <fbc:geneProductRef metaid="a6912a19-84c2-44e7-af73-0e22481db2ed" fbc:geneProduct="G_66335"/>
                <fbc:geneProductRef metaid="c3a47046-f2d8-4890-b03b-ae3beb94b7cb" fbc:geneProduct="G_11964"/>
                <fbc:geneProductRef metaid="e578def8-3ad4-45a5-b786-d6fe6d061b0b" fbc:geneProduct="G_108664"/>
              </fbc:and>
              <fbc:and metaid="_14f7d570-2d08-406e-81b2-683b3b8701c1">
                <fbc:geneProductRef metaid="cb120145-f3b8-4628-a822-a4b911a7eaae" fbc:geneProduct="G_73834"/>
                <fbc:geneProductRef metaid="_77aa99de-8cba-4c65-8b64-9203db390318" fbc:geneProduct="G_66144"/>
                <fbc:geneProductRef metaid="_3737c77a-39d4-4362-b4bc-236faf7d1280" fbc:geneProduct="G_66237"/>
                <fbc:geneProductRef metaid="_3fa389a8-1888-4df4-8ab2-018d2c4d23ca" fbc:geneProduct="G_68775"/>
                <fbc:geneProductRef metaid="cb62c39a-0984-47a1-b4b3-115b5abc2bb9" fbc:geneProduct="G_11964"/>
                <fbc:geneProductRef metaid="_92cc1b58-859d-4446-b97c-569fa114c19a" fbc:geneProduct="G_108664"/>
                <fbc:geneProductRef metaid="e130ff22-1d2d-490d-bb9e-fa11ed4bf25e" fbc:geneProduct="G_74915"/>
                <fbc:geneProductRef metaid="bc403d5e-9f7d-4981-92be-02fdfeddffb8" fbc:geneProduct="G_11966"/>
              </fbc:and>
              <fbc:and metaid="_9aadcce9-c04b-44d6-a1d9-ae3cb6f68023">
                <fbc:geneProductRef metaid="d1300be5-0eb3-4319-b144-58c5a88ed90c" fbc:geneProduct="G_73834"/>
                <fbc:geneProductRef metaid="fdbb4e83-7666-4d45-88eb-79022aa08d46" fbc:geneProduct="G_108664"/>
                <fbc:geneProductRef metaid="a1801d4f-bd03-4bcc-ae0b-30716d699475" fbc:geneProduct="G_66144"/>
                <fbc:geneProductRef metaid="e500653a-3d1f-46ad-8f25-2c21dbee9bf1" fbc:geneProduct="G_66335"/>
                <fbc:geneProductRef metaid="_86ed9212-1d08-4a67-bf43-5cf2631e2ad5" fbc:geneProduct="G_110935"/>
                <fbc:geneProductRef metaid="_53a007f0-97a2-4a8a-ad05-24db554fdf85" fbc:geneProduct="G_11964"/>
                <fbc:geneProductRef metaid="ad4644f1-7e88-43f4-8932-3ff572654f8b" fbc:geneProduct="G_66290"/>
                <fbc:geneProductRef metaid="_89005eb8-5db3-4841-b292-ede95fef7e61" fbc:geneProduct="G_74915"/>
              </fbc:and>
              <fbc:and metaid="_39b6494c-0181-4b28-9dca-4a034b0514cb">
                <fbc:geneProductRef metaid="cf275cf2-8416-487f-a5ae-bd3e14f3d3a6" fbc:geneProduct="G_73834"/>
                <fbc:geneProductRef metaid="_10c41a62-aea8-4dfc-8760-678ca521fe69" fbc:geneProduct="G_66144"/>
                <fbc:geneProductRef metaid="_0ea70005-e2d3-4662-98c1-293842e9a1c2" fbc:geneProduct="G_338375"/>
                <fbc:geneProductRef metaid="_4f095bc7-fc86-48d4-80f4-ddafd949bb4f" fbc:geneProduct="G_108664"/>
                <fbc:geneProductRef metaid="_00f15be0-bbe7-4608-b03b-6f22b029fc11" fbc:geneProduct="G_11973"/>
                <fbc:geneProductRef metaid="a55d4dbd-1823-485b-a25d-28fbc47208b9" fbc:geneProduct="G_66335"/>
                <fbc:geneProductRef metaid="_68a2af5d-4cec-48e0-a19d-a706edc187cf" fbc:geneProduct="G_11964"/>
                <fbc:geneProductRef metaid="_5d38f134-cb0a-42b1-b7ad-6a7e4379235e" fbc:geneProduct="G_11966"/>
              </fbc:and>
              <fbc:and metaid="_4b277abc-f1e2-4007-9dad-14e2fd7cc6c9">
                <fbc:geneProductRef metaid="_75f23b36-2ca7-467b-8f6a-9bbb81ea71bc" fbc:geneProduct="G_73834"/>
                <fbc:geneProductRef metaid="_548fc61b-b58e-4fdf-a33d-9aeb47c434a5" fbc:geneProduct="G_66144"/>
                <fbc:geneProductRef metaid="_3331a6ce-5ae6-4cea-8827-7dff61afd396" fbc:geneProduct="G_66335"/>
                <fbc:geneProductRef metaid="c9004df2-6ede-4fcc-aba6-8b7a27069b49" fbc:geneProduct="G_11964"/>
                <fbc:geneProductRef metaid="b2876fc6-8ec6-4db2-8d79-c4d71ab0d82c" fbc:geneProduct="G_108664"/>
                <fbc:geneProductRef metaid="f506e4ba-9f94-4a97-99f8-9301e86d7777" fbc:geneProduct="G_74915"/>
                <fbc:geneProductRef metaid="_4e3ca19e-73b6-4dbf-834c-091a0f3b2513" fbc:geneProduct="G_338375"/>
                <fbc:geneProductRef metaid="_5606451c-382a-4e78-b668-7c5049b3c195" fbc:geneProduct="G_11966"/>
              </fbc:and>
              <fbc:and metaid="_2aea2a3b-8620-43fd-b95a-5a3bd7050afa">
                <fbc:geneProductRef metaid="cf74a70d-9520-4133-9af2-cd5351ce7eb7" fbc:geneProduct="G_73834"/>
                <fbc:geneProductRef metaid="_0fd6eef6-3896-4cb7-b018-552895462957" fbc:geneProduct="G_66144"/>
                <fbc:geneProductRef metaid="_332523fc-b812-4fcb-8c3b-b5b16bc0f928" fbc:geneProduct="G_66237"/>
                <fbc:geneProductRef metaid="_4dd5a6fc-b9be-4e06-ba07-40036ba972ae" fbc:geneProduct="G_68775"/>
                <fbc:geneProductRef metaid="_81fd8d83-22eb-4c6c-adcc-e7b3be809f52" fbc:geneProduct="G_110935"/>
                <fbc:geneProductRef metaid="_485a6fe6-c64a-4344-a5ef-dc024dda1015" fbc:geneProduct="G_108664"/>
                <fbc:geneProductRef metaid="a5dc4319-d728-486b-a925-8ae82f68ab5b" fbc:geneProduct="G_11973"/>
                <fbc:geneProductRef metaid="_70b2caf9-f2cf-469a-9e4e-9b87de2b64d6" fbc:geneProduct="G_11964"/>
              </fbc:and>
              <fbc:and metaid="ff3c9ccb-de14-46e0-ab9c-038dde261614">
                <fbc:geneProductRef metaid="_0b222637-e2b8-42f3-8a5d-6e898fadb702" fbc:geneProduct="G_73834"/>
                <fbc:geneProductRef metaid="_12747acd-0a94-4f59-b68f-9a6d2c9452a8" fbc:geneProduct="G_66237"/>
                <fbc:geneProductRef metaid="_1b68c56a-ed3d-47df-ab7a-71000e1aed63" fbc:geneProduct="G_66144"/>
                <fbc:geneProductRef metaid="dd220f97-3cdc-460a-bbba-210d37c491ca" fbc:geneProduct="G_108664"/>
                <fbc:geneProductRef metaid="_442ecf92-468c-4e9e-bb31-e9a585d83af1" fbc:geneProduct="G_11973"/>
                <fbc:geneProductRef metaid="e41f20f7-9f0c-4bf9-90a3-5aeb6a80936a" fbc:geneProduct="G_66335"/>
                <fbc:geneProductRef metaid="f2b60f32-af03-493b-90b7-1567920d59eb" fbc:geneProduct="G_11964"/>
                <fbc:geneProductRef metaid="b8116e3f-be0f-41a2-a875-61e2c1ba154d" fbc:geneProduct="G_11966"/>
              </fbc:and>
              <fbc:and metaid="_71af83ed-9cf0-4aa0-9aea-f66dea41a55c">
                <fbc:geneProductRef metaid="bad5829d-7402-473e-ad2a-ad45ffec43d4" fbc:geneProduct="G_73834"/>
                <fbc:geneProductRef metaid="_6a6f0d0a-9ec0-43a1-82bd-f6b49dc6c7c9" fbc:geneProduct="G_66144"/>
                <fbc:geneProductRef metaid="_0393fc2e-efbe-4391-8df8-0ccec469d089" fbc:geneProduct="G_338375"/>
                <fbc:geneProductRef metaid="_16393509-36d8-464f-a79f-9d305fe0a3d9" fbc:geneProduct="G_66335"/>
                <fbc:geneProductRef metaid="_46fc7d3b-7cd7-4b1b-9e7c-5c16b61799a4" fbc:geneProduct="G_11964"/>
                <fbc:geneProductRef metaid="_2f6d86a2-fa5b-4d41-9b09-afdd81eec78b" fbc:geneProduct="G_108664"/>
                <fbc:geneProductRef metaid="_5fa01d3d-4ffb-46bd-8173-f920fcbe713b" fbc:geneProduct="G_74915"/>
                <fbc:geneProductRef metaid="_277d4424-d5fb-4038-9372-9ee3f1edf3b8" fbc:geneProduct="G_11966"/>
              </fbc:and>
              <fbc:and metaid="_79956d0f-d38c-4349-813a-af84a50ed30d">
                <fbc:geneProductRef metaid="de7e5ce2-f71a-432b-92a1-323703fe775e" fbc:geneProduct="G_73834"/>
                <fbc:geneProductRef metaid="_321931b6-ce0b-46bc-a87f-02969dad5098" fbc:geneProduct="G_66144"/>
                <fbc:geneProductRef metaid="_0042f5a8-2fff-425d-b910-b072327266f8" fbc:geneProduct="G_110935"/>
                <fbc:geneProductRef metaid="_8a23a7cb-dc40-4ff4-95e5-017ad7282035" fbc:geneProduct="G_338375"/>
                <fbc:geneProductRef metaid="_9520838c-9da5-4670-bb03-4b920e0b4c79" fbc:geneProduct="G_11973"/>
                <fbc:geneProductRef metaid="_23257911-a3b6-4670-9526-8ee8ce1ed2cf" fbc:geneProduct="G_11964"/>
                <fbc:geneProductRef metaid="_77c3e446-8b24-4529-86b6-f4fcee27d9a6" fbc:geneProduct="G_108664"/>
                <fbc:geneProductRef metaid="_8b678445-9e9d-40ef-9d60-909c05f31380" fbc:geneProduct="G_66335"/>
              </fbc:and>
              <fbc:and metaid="_4d00fb41-9f5c-4bce-b0d3-a3756d17347d">
                <fbc:geneProductRef metaid="_59637703-53fe-40da-a298-9e56420282a7" fbc:geneProduct="G_73834"/>
                <fbc:geneProductRef metaid="_8649e7f4-d0fa-4ced-97a4-e434d66e24f2" fbc:geneProduct="G_66144"/>
                <fbc:geneProductRef metaid="_5ae79515-b571-4b13-bcda-01519c53a9dd" fbc:geneProduct="G_11964"/>
                <fbc:geneProductRef metaid="_3fc07f84-e7d9-4c54-9b81-c09b63127366" fbc:geneProduct="G_108664"/>
                <fbc:geneProductRef metaid="e4f35c6b-e542-4900-9881-e86edc6dc0db" fbc:geneProduct="G_74915"/>
                <fbc:geneProductRef metaid="b90618bc-ba8a-4269-8cbe-9b6699886294" fbc:geneProduct="G_338375"/>
                <fbc:geneProductRef metaid="_0c1c93ff-2ce7-4c47-8d0b-0b8da90f0ca3" fbc:geneProduct="G_66335"/>
                <fbc:geneProductRef metaid="_2675a51a-9e56-40a8-a6d7-18cd03551c3e" fbc:geneProduct="G_11966"/>
              </fbc:and>
              <fbc:and metaid="f01289e1-6704-4e82-9ed5-489ba857d583">
                <fbc:geneProductRef metaid="e4989966-3d58-4fa5-958c-68c7a7a2d9ce" fbc:geneProduct="G_73834"/>
                <fbc:geneProductRef metaid="c4a4fec8-74bf-480a-ac78-7c6bb7b5ee5e" fbc:geneProduct="G_66144"/>
                <fbc:geneProductRef metaid="_461a0ab2-1e67-48ed-82d7-4317ec36e158" fbc:geneProduct="G_110935"/>
                <fbc:geneProductRef metaid="ae69f11a-6a44-4dcc-a6fd-752dd624416c" fbc:geneProduct="G_66290"/>
                <fbc:geneProductRef metaid="_71fcda6f-e309-48fe-9185-1a3689121f40" fbc:geneProduct="G_74915"/>
                <fbc:geneProductRef metaid="_7cae1f2b-5179-459f-a996-ce808e50e86a" fbc:geneProduct="G_108664"/>
                <fbc:geneProductRef metaid="_0def4872-4ed2-475a-8faa-7640b9e4cdaa" fbc:geneProduct="G_66335"/>
                <fbc:geneProductRef metaid="_7a0d72aa-b04c-44e7-b1c6-a35790478c1b" fbc:geneProduct="G_11964"/>
              </fbc:and>
              <fbc:and metaid="_3101f78e-79a6-4a22-abf1-209b370fd605">
                <fbc:geneProductRef metaid="_4531007d-e745-441c-ab1f-f9aaae8bc222" fbc:geneProduct="G_73834"/>
                <fbc:geneProductRef metaid="_617a11fd-9538-4a00-a0d8-1115cdfa2be5" fbc:geneProduct="G_108664"/>
                <fbc:geneProductRef metaid="_5f0c797e-9daa-4bfb-bd4e-9a37a30d43b0" fbc:geneProduct="G_66144"/>
                <fbc:geneProductRef metaid="_5aeda6e8-d632-4d88-8142-58dc310bd5eb" fbc:geneProduct="G_68775"/>
                <fbc:geneProductRef metaid="acd67e8b-be99-4926-9b25-ce9286f2c258" fbc:geneProduct="G_110935"/>
                <fbc:geneProductRef metaid="_7a9eacba-e985-479c-8d7c-179ec8323444" fbc:geneProduct="G_11964"/>
                <fbc:geneProductRef metaid="_1a4c9089-274e-435d-acda-3598b125ee6d" fbc:geneProduct="G_74915"/>
                <fbc:geneProductRef metaid="f7290709-bd43-4933-a51f-8ef3e90b4c26" fbc:geneProduct="G_338375"/>
              </fbc:and>
              <fbc:and metaid="c8df4039-9478-4cf7-941b-73a276d7cef7">
                <fbc:geneProductRef metaid="_0c24b1b5-fcbf-4b03-9741-9a9876f65541" fbc:geneProduct="G_73834"/>
                <fbc:geneProductRef metaid="_7cf1cf04-a1ff-460b-bd00-27352d8e1c0a" fbc:geneProduct="G_108664"/>
                <fbc:geneProductRef metaid="_7edf5bb2-8002-469e-b076-5699fc0f4d01" fbc:geneProduct="G_66144"/>
                <fbc:geneProductRef metaid="a352a540-601d-4973-87a8-b27a0dfc3f68" fbc:geneProduct="G_66335"/>
                <fbc:geneProductRef metaid="c3ad926b-2871-445c-9c9b-7a165eabedb2" fbc:geneProduct="G_11964"/>
                <fbc:geneProductRef metaid="_80e6846f-8168-4c0b-a57d-80b2e79c4b33" fbc:geneProduct="G_74915"/>
                <fbc:geneProductRef metaid="ac217cff-42fe-471b-9553-6c24b6c06787" fbc:geneProduct="G_338375"/>
                <fbc:geneProductRef metaid="afa5373e-498e-4aa5-a40d-675816fa74bd" fbc:geneProduct="G_11966"/>
              </fbc:and>
              <fbc:and metaid="b069b9b6-7528-4ec4-b8c6-8e93650dde5c">
                <fbc:geneProductRef metaid="_52f1e22a-c5da-433b-8f25-e64f13e5edbc" fbc:geneProduct="G_73834"/>
                <fbc:geneProductRef metaid="_92178bad-31a2-425a-a06a-0deaf3a1b716" fbc:geneProduct="G_108664"/>
                <fbc:geneProductRef metaid="_51593da2-f728-47c7-b1f8-b69e70d33936" fbc:geneProduct="G_66144"/>
                <fbc:geneProductRef metaid="c92030b6-fccb-4e67-81b5-efc519ac673e" fbc:geneProduct="G_11973"/>
                <fbc:geneProductRef metaid="_9cfdcfc8-29a1-4432-b348-8a1def517483" fbc:geneProduct="G_11964"/>
                <fbc:geneProductRef metaid="_55521128-ab9c-47fc-96a2-691318e0cc28" fbc:geneProduct="G_66290"/>
                <fbc:geneProductRef metaid="_521d2d76-3b28-42cc-8706-7449152ff2e5" fbc:geneProduct="G_66335"/>
                <fbc:geneProductRef metaid="_2de596d3-d5b8-4ff6-a8a3-991699542d0b" fbc:geneProduct="G_11966"/>
              </fbc:and>
              <fbc:and metaid="ca121eda-0724-44a8-bfd7-2a9d8b1dfe9b">
                <fbc:geneProductRef metaid="_4420316a-fe60-4d11-b1b8-2245fdfe9c88" fbc:geneProduct="G_73834"/>
                <fbc:geneProductRef metaid="_8102c41f-aa02-4abc-8837-b57237299c8e" fbc:geneProduct="G_66237"/>
                <fbc:geneProductRef metaid="_64e09f13-4487-481b-8500-85b5a7ffbeeb" fbc:geneProduct="G_66144"/>
                <fbc:geneProductRef metaid="abcf80db-bd6b-41dc-aca7-a4ee45ac9770" fbc:geneProduct="G_11973"/>
                <fbc:geneProductRef metaid="_5937e0e6-7de8-4066-b76a-ca58c3238e71" fbc:geneProduct="G_11964"/>
                <fbc:geneProductRef metaid="_18b03a56-533e-4c43-b4b8-445dff75dae0" fbc:geneProduct="G_108664"/>
                <fbc:geneProductRef metaid="ae89bf84-3a58-4ec2-b802-75d45ebbf963" fbc:geneProduct="G_11966"/>
                <fbc:geneProductRef metaid="_4f0c3cba-8028-4f41-b3da-98e84f5e8335" fbc:geneProduct="G_66335"/>
              </fbc:and>
              <fbc:and metaid="_7d80e6cc-4341-4094-9dbc-4b12089aa430">
                <fbc:geneProductRef metaid="a7e2d255-df0e-40b1-995a-e093b71fcc14" fbc:geneProduct="G_73834"/>
                <fbc:geneProductRef metaid="cefb2793-9b3c-4c40-bdba-486deba95192" fbc:geneProduct="G_66237"/>
                <fbc:geneProductRef metaid="_694e50fe-27e1-4885-a1d7-7a8c29500ee0" fbc:geneProduct="G_66144"/>
                <fbc:geneProductRef metaid="_4114809f-3003-43ea-b9fc-74d5ebda8534" fbc:geneProduct="G_108664"/>
                <fbc:geneProductRef metaid="d510b1a2-5445-4ad5-ad73-9d3f65df8005" fbc:geneProduct="G_68775"/>
                <fbc:geneProductRef metaid="df807e20-22ea-4d93-980e-d4e2bebbe93e" fbc:geneProduct="G_11964"/>
                <fbc:geneProductRef metaid="_4a06cfc4-4144-4e3d-bb4c-62ddd9ead338" fbc:geneProduct="G_74915"/>
                <fbc:geneProductRef metaid="a7cc6189-f349-4b9e-9065-5f33c18adfec" fbc:geneProduct="G_11966"/>
              </fbc:and>
              <fbc:and metaid="db7612e3-1581-4c12-b7eb-841b97126d2f">
                <fbc:geneProductRef metaid="ed1f6ebb-4b1a-4656-8085-72118ae95c20" fbc:geneProduct="G_73834"/>
                <fbc:geneProductRef metaid="_2e7cc34c-f330-43b6-bbba-957decc7746e" fbc:geneProduct="G_66144"/>
                <fbc:geneProductRef metaid="_33ec2c7b-fb41-4906-802b-e0f8cbdc8af9" fbc:geneProduct="G_338375"/>
                <fbc:geneProductRef metaid="_2bf5f1f5-d8da-4ca5-9ea1-b95606c8516f" fbc:geneProduct="G_110935"/>
                <fbc:geneProductRef metaid="_22ccaa29-a2f3-454a-ad44-cfd75abd94b0" fbc:geneProduct="G_108664"/>
                <fbc:geneProductRef metaid="dd55a81c-32f1-4b56-aa07-84c185f77fa5" fbc:geneProduct="G_11973"/>
                <fbc:geneProductRef metaid="ec6d041e-e54c-4b23-89e8-bec71be4109a" fbc:geneProduct="G_66335"/>
                <fbc:geneProductRef metaid="_5ca0ebc3-a10e-49d6-a6f8-25d0cfa44cd2" fbc:geneProduct="G_11964"/>
              </fbc:and>
              <fbc:and metaid="_62fbaf2e-6c56-4632-85e8-06dea89444e2">
                <fbc:geneProductRef metaid="c8ee119c-73e5-4694-855f-c0bbb9599e16" fbc:geneProduct="G_73834"/>
                <fbc:geneProductRef metaid="d98fa384-d599-42f6-bf67-27534cdfcec2" fbc:geneProduct="G_66144"/>
                <fbc:geneProductRef metaid="_486612f3-6ba7-495b-ae30-b3b1f0e9b724" fbc:geneProduct="G_68775"/>
                <fbc:geneProductRef metaid="_48cfca93-f3a0-49bd-a3de-af63c1799657" fbc:geneProduct="G_66290"/>
                <fbc:geneProductRef metaid="_3ceb6d37-a7b3-42a4-b6d1-e91d7617723a" fbc:geneProduct="G_108664"/>
                <fbc:geneProductRef metaid="bce1f496-d201-406c-982c-ce7d175c7b04" fbc:geneProduct="G_11973"/>
                <fbc:geneProductRef metaid="d38ec5dc-ecc4-46a6-b6a6-f83b29d2b8a9" fbc:geneProduct="G_11964"/>
                <fbc:geneProductRef metaid="b05e9546-49ce-43b3-8b92-e1191beebade" fbc:geneProduct="G_11966"/>
              </fbc:and>
              <fbc:and metaid="_7da096c0-35b4-4014-9e74-5100cc924c7e">
                <fbc:geneProductRef metaid="_167c5a8d-1bc5-4e56-b839-3d511c417bb9" fbc:geneProduct="G_73834"/>
                <fbc:geneProductRef metaid="_3a1f4b4a-4edc-4e08-9bc5-cbb91c27fedd" fbc:geneProduct="G_66144"/>
                <fbc:geneProductRef metaid="_3327842b-8cd6-447a-b5dd-a33198a36e7e" fbc:geneProduct="G_68775"/>
                <fbc:geneProductRef metaid="f69f9b51-6d9d-4e5a-9087-a15b0e7c9c1d" fbc:geneProduct="G_110935"/>
                <fbc:geneProductRef metaid="f3330a1f-dd2f-4c98-9cc7-c12c7b20e4bc" fbc:geneProduct="G_66290"/>
                <fbc:geneProductRef metaid="_236afe06-f829-447a-aa9d-f2e3e30fe1a0" fbc:geneProduct="G_108664"/>
                <fbc:geneProductRef metaid="_22cf88bb-3de9-4297-a98b-f8a937cb1b78" fbc:geneProduct="G_11973"/>
                <fbc:geneProductRef metaid="ac58c8a9-8ee3-4f66-9686-22aff67f840c" fbc:geneProduct="G_11964"/>
              </fbc:and>
              <fbc:and metaid="_0312b1a0-6f3e-41aa-86c6-da0edc2dc012">
                <fbc:geneProductRef metaid="_00a8623d-d500-46fc-ade8-8770a3f41b15" fbc:geneProduct="G_73834"/>
                <fbc:geneProductRef metaid="b445e2bb-8e88-42ad-a90c-78ae076863aa" fbc:geneProduct="G_66144"/>
                <fbc:geneProductRef metaid="e8809daa-4875-4045-8a22-3c6939f91e23" fbc:geneProduct="G_11973"/>
                <fbc:geneProductRef metaid="_8bc45c56-863a-4099-bb64-02835c84bc57" fbc:geneProduct="G_66335"/>
                <fbc:geneProductRef metaid="b22fcc35-e9c3-4c4b-8aaa-462115caa93d" fbc:geneProduct="G_110935"/>
                <fbc:geneProductRef metaid="_02bb1763-9d7d-4b03-8de7-f718936c6064" fbc:geneProduct="G_11964"/>
                <fbc:geneProductRef metaid="dac0eb1e-1b1c-4bfd-8892-5a0760944bea" fbc:geneProduct="G_108664"/>
                <fbc:geneProductRef metaid="_90c3929b-4f5b-4c59-bdfe-d62b73ce7704" fbc:geneProduct="G_66290"/>
              </fbc:and>
              <fbc:and metaid="f80b94b0-fb87-4b39-92d8-4379a5aa4bcf">
                <fbc:geneProductRef metaid="a1da1765-4b72-4769-882d-62e04859f973" fbc:geneProduct="G_73834"/>
                <fbc:geneProductRef metaid="aa708b3b-d9d8-454e-928a-fb265d59bd8e" fbc:geneProduct="G_108664"/>
                <fbc:geneProductRef metaid="_0da878ed-90c2-4944-8561-018e3b9f77c0" fbc:geneProduct="G_66237"/>
                <fbc:geneProductRef metaid="b016f010-60f2-4718-8361-6fc078461343" fbc:geneProduct="G_66144"/>
                <fbc:geneProductRef metaid="_4ff097ff-1f6e-46c8-a38b-5d78c7543df2" fbc:geneProduct="G_66335"/>
                <fbc:geneProductRef metaid="a724c5ca-95a3-4a4a-ae4c-186c2786fb1e" fbc:geneProduct="G_11964"/>
                <fbc:geneProductRef metaid="_8d294755-f31a-4a30-8a82-59573340300f" fbc:geneProduct="G_74915"/>
                <fbc:geneProductRef metaid="_68c6132f-0138-40b2-8820-998a93826d61" fbc:geneProduct="G_11966"/>
              </fbc:and>
              <fbc:and metaid="_0238bda7-2ba1-49ad-bd93-adb0cdefb5de">
                <fbc:geneProductRef metaid="f92c6db3-5915-47d6-a9b5-00b9dc175d09" fbc:geneProduct="G_73834"/>
                <fbc:geneProductRef metaid="_8ce7d389-3d03-4224-9717-f8dd14b69ae5" fbc:geneProduct="G_66144"/>
                <fbc:geneProductRef metaid="d4899dcc-6329-4e80-8a2a-d71560041725" fbc:geneProduct="G_110935"/>
                <fbc:geneProductRef metaid="db434091-3219-407a-aa19-0a3ca57c0d05" fbc:geneProduct="G_66237"/>
                <fbc:geneProductRef metaid="_3fe30785-7f97-4006-bd20-292efe5c15ef" fbc:geneProduct="G_11973"/>
                <fbc:geneProductRef metaid="_90ff4ed4-48a1-46e5-9839-d9bc700bd8e3" fbc:geneProduct="G_66335"/>
                <fbc:geneProductRef metaid="_18280382-3a9f-4b91-9fa4-8228eae94b82" fbc:geneProduct="G_11964"/>
                <fbc:geneProductRef metaid="_9546265a-6328-472f-bbc0-f631a771a0ec" fbc:geneProduct="G_108664"/>
              </fbc:and>
              <fbc:and metaid="_96677969-7bac-4e60-98a2-69e0c2f75fd9">
                <fbc:geneProductRef metaid="c6bf7ed0-7e44-436d-94e1-3a05267a7492" fbc:geneProduct="G_73834"/>
                <fbc:geneProductRef metaid="_08dc3c49-3e83-4f94-95e9-8a8a8d91f4fc" fbc:geneProduct="G_66144"/>
                <fbc:geneProductRef metaid="_42529f3c-f5a2-4b9e-8013-7476641f53c0" fbc:geneProduct="G_68775"/>
                <fbc:geneProductRef metaid="b58cd048-d469-4593-aa10-423e65d8dc71" fbc:geneProduct="G_74915"/>
                <fbc:geneProductRef metaid="_1c96b073-d48d-4b2d-8cae-1bfd4073cbd9" fbc:geneProduct="G_338375"/>
                <fbc:geneProductRef metaid="_79f4169d-ee3c-494a-8a8b-d9d49bbf2fcc" fbc:geneProduct="G_108664"/>
                <fbc:geneProductRef metaid="_10814782-115b-4ed1-ab82-9a7345bba39c" fbc:geneProduct="G_11964"/>
                <fbc:geneProductRef metaid="_2242edbc-a975-4dd5-9134-81542517869c" fbc:geneProduct="G_11966"/>
              </fbc:and>
              <fbc:and metaid="ce48ccf9-29f9-45b9-b056-6c5b99cfc6f8">
                <fbc:geneProductRef metaid="b25cc8e9-0f46-4b7c-9e2d-c83935c5c624" fbc:geneProduct="G_73834"/>
                <fbc:geneProductRef metaid="f934093d-d579-4c81-be2d-4757fa161268" fbc:geneProduct="G_66144"/>
                <fbc:geneProductRef metaid="c7424a66-0a5e-4b68-8394-1632781835cc" fbc:geneProduct="G_338375"/>
                <fbc:geneProductRef metaid="a863dcb8-f284-4d81-97b7-02de42e10e60" fbc:geneProduct="G_108664"/>
                <fbc:geneProductRef metaid="_741545f3-9eb6-4969-a856-224dc8385c77" fbc:geneProduct="G_11973"/>
                <fbc:geneProductRef metaid="_595f3506-ed75-4d3c-9ac9-1d5f66a7397a" fbc:geneProduct="G_11964"/>
                <fbc:geneProductRef metaid="c83622db-14ce-4d67-a356-dff6ce9062d5" fbc:geneProduct="G_11966"/>
                <fbc:geneProductRef metaid="_19b14b70-7797-49f8-b9c7-c051187598ad" fbc:geneProduct="G_66335"/>
              </fbc:and>
              <fbc:and metaid="bce716d6-19fc-42f9-8edf-de4756ff1286">
                <fbc:geneProductRef metaid="_7f7b1117-185f-432f-a82b-223771f3179d" fbc:geneProduct="G_73834"/>
                <fbc:geneProductRef metaid="_37df5ae9-8fd7-4fe2-bec0-d7ae155fa2e5" fbc:geneProduct="G_108664"/>
                <fbc:geneProductRef metaid="_8356ed72-c9e1-4470-8e1a-af81c1180ae9" fbc:geneProduct="G_66144"/>
                <fbc:geneProductRef metaid="fc6769fd-4fdb-44ee-a99f-459b451b0ecd" fbc:geneProduct="G_338375"/>
                <fbc:geneProductRef metaid="_94d9ea55-d652-48e9-acc5-678a9ecb8fe8" fbc:geneProduct="G_66335"/>
                <fbc:geneProductRef metaid="_726f8fde-ca3a-4b68-bb11-9a25e8e6ed20" fbc:geneProduct="G_110935"/>
                <fbc:geneProductRef metaid="_6f15f851-9ca5-4053-9bc7-24c7e4126908" fbc:geneProduct="G_11964"/>
                <fbc:geneProductRef metaid="_6eff6353-2d7e-4587-ab44-8343e1d7c426" fbc:geneProduct="G_74915"/>
              </fbc:and>
              <fbc:and metaid="_2ee620e3-a19e-47dd-8a20-1df74ae11303">
                <fbc:geneProductRef metaid="bb2f846c-4ee7-423d-b360-6b93faccb2b1" fbc:geneProduct="G_73834"/>
                <fbc:geneProductRef metaid="_30c47443-a89a-42a0-9898-299a643a5732" fbc:geneProduct="G_108664"/>
                <fbc:geneProductRef metaid="abdfd85e-da19-45dc-b7db-594c0310267e" fbc:geneProduct="G_66144"/>
                <fbc:geneProductRef metaid="_14a867b7-0d67-4d80-84d5-56450b7a3c92" fbc:geneProduct="G_11973"/>
                <fbc:geneProductRef metaid="_6f74c75f-54ce-452e-850e-5c61276ef023" fbc:geneProduct="G_68775"/>
                <fbc:geneProductRef metaid="c4571497-71a4-4609-b597-d360219b4edc" fbc:geneProduct="G_11964"/>
                <fbc:geneProductRef metaid="_65e1b4de-0c5e-439d-9d71-9086019eafa1" fbc:geneProduct="G_338375"/>
                <fbc:geneProductRef metaid="a949902c-a126-45a9-a258-096f900fd8b1" fbc:geneProduct="G_11966"/>
              </fbc:and>
              <fbc:and metaid="_8cfef333-c582-46c1-9756-e79729da5ebd">
                <fbc:geneProductRef metaid="_94051297-6924-4e62-acbf-429a53e6cb49" fbc:geneProduct="G_73834"/>
                <fbc:geneProductRef metaid="e1b610b1-52e9-4294-8b44-fbfef2077f29" fbc:geneProduct="G_108664"/>
                <fbc:geneProductRef metaid="_68b94162-738d-48a9-b748-b5b0c072bd7c" fbc:geneProduct="G_66144"/>
                <fbc:geneProductRef metaid="_0bc922f1-49ab-4bd8-b388-0ca932a42d45" fbc:geneProduct="G_338375"/>
                <fbc:geneProductRef metaid="_921ee655-1c0b-4a7b-b3dd-9a7df201b42d" fbc:geneProduct="G_110935"/>
                <fbc:geneProductRef metaid="ca5dbcd7-ac25-446f-b7ec-231b418689d6" fbc:geneProduct="G_11964"/>
                <fbc:geneProductRef metaid="_8fff36b2-6951-4915-bf12-7bf900eb70ab" fbc:geneProduct="G_74915"/>
                <fbc:geneProductRef metaid="cdb75819-1f2f-41bc-ae5a-7d2638105c4f" fbc:geneProduct="G_66335"/>
              </fbc:and>
              <fbc:and metaid="_77f9364d-60f1-4926-ba7a-d9398bda946f">
                <fbc:geneProductRef metaid="_4d7da8c2-b9e5-46dd-bc26-fa34f072622c" fbc:geneProduct="G_73834"/>
                <fbc:geneProductRef metaid="fc9f3cb8-0fe3-489d-956e-fcd150831e74" fbc:geneProduct="G_66144"/>
                <fbc:geneProductRef metaid="_13958406-e969-4d07-91fa-89599ed06b3d" fbc:geneProduct="G_11973"/>
                <fbc:geneProductRef metaid="bcb1843d-6a43-45bb-99ad-282c7a888c1d" fbc:geneProduct="G_68775"/>
                <fbc:geneProductRef metaid="_1617d804-ec5c-4ad5-ae8a-214ec2ed8886" fbc:geneProduct="G_11964"/>
                <fbc:geneProductRef metaid="d4e96135-424a-4f2a-a11e-1872d67580ba" fbc:geneProduct="G_108664"/>
                <fbc:geneProductRef metaid="_251481c6-28db-4ff7-bae5-59b10c83c90d" fbc:geneProduct="G_66290"/>
                <fbc:geneProductRef metaid="_1b3eefc4-94d8-423c-9f39-550c44930a57" fbc:geneProduct="G_11966"/>
              </fbc:and>
              <fbc:and metaid="d9b5f536-7b28-4b37-ab28-447c74511668">
                <fbc:geneProductRef metaid="f4b57464-50da-48ae-9bc1-8bb4b71fe4c0" fbc:geneProduct="G_73834"/>
                <fbc:geneProductRef metaid="_604c5bd5-d064-42ea-90a0-e2587833ca29" fbc:geneProduct="G_66237"/>
                <fbc:geneProductRef metaid="_1cc99c37-b520-4791-8a66-b303b81859a5" fbc:geneProduct="G_66144"/>
                <fbc:geneProductRef metaid="ca893d55-e0ed-4ae0-9554-5ed3ef0c7f6c" fbc:geneProduct="G_108664"/>
                <fbc:geneProductRef metaid="_4352372b-49b8-4b6b-96a8-954d129b7e63" fbc:geneProduct="G_66335"/>
                <fbc:geneProductRef metaid="_0f76cb96-f289-4b5d-b0f5-6b4263bad6b2" fbc:geneProduct="G_110935"/>
                <fbc:geneProductRef metaid="_0831c565-5d08-496b-acd5-dbf98660ffe0" fbc:geneProduct="G_11964"/>
                <fbc:geneProductRef metaid="_1eac4ab5-de6a-457f-9b67-67a26f680130" fbc:geneProduct="G_74915"/>
              </fbc:and>
              <fbc:and metaid="_0918e8c9-1300-468a-8f8d-eb5e211aa705">
                <fbc:geneProductRef metaid="_236d31a8-6fda-4fd0-a673-0af6e537e608" fbc:geneProduct="G_73834"/>
                <fbc:geneProductRef metaid="a202857e-683b-4630-a551-fef7cd4e2c41" fbc:geneProduct="G_66144"/>
                <fbc:geneProductRef metaid="_629c7e32-eefc-488f-80a2-bc36f455dae8" fbc:geneProduct="G_110935"/>
                <fbc:geneProductRef metaid="_56cd254d-b997-41f7-b196-60e0f0a9207c" fbc:geneProduct="G_338375"/>
                <fbc:geneProductRef metaid="_335d0c02-8436-40d7-b62d-1a9d8d89fe2a" fbc:geneProduct="G_108664"/>
                <fbc:geneProductRef metaid="_444011dc-5422-4025-9828-2bf5b268d029" fbc:geneProduct="G_11973"/>
                <fbc:geneProductRef metaid="_3e4417f1-72e2-496c-98bc-a7b74e431f68" fbc:geneProduct="G_11964"/>
                <fbc:geneProductRef metaid="_9c87e9b0-8e46-4a63-a298-88b31a4aa089" fbc:geneProduct="G_66335"/>
              </fbc:and>
              <fbc:and metaid="_26e45e84-0732-4741-9983-ef761c2a9c8d">
                <fbc:geneProductRef metaid="_34f86f16-c13d-4772-a947-4ac1a1981ce8" fbc:geneProduct="G_73834"/>
                <fbc:geneProductRef metaid="_8acf209c-b122-4f77-9e6b-fda7984620d9" fbc:geneProduct="G_66144"/>
                <fbc:geneProductRef metaid="_5a87bfce-c666-48c5-a0bc-38f6575c2ac2" fbc:geneProduct="G_66237"/>
                <fbc:geneProductRef metaid="_410ed74f-a995-48b9-b141-46ea0508bb3e" fbc:geneProduct="G_74915"/>
                <fbc:geneProductRef metaid="_952d688b-5949-482c-a9e7-0b5a7aad1516" fbc:geneProduct="G_108664"/>
                <fbc:geneProductRef metaid="ec19b11d-5612-49b5-90c6-51f7b7338bed" fbc:geneProduct="G_66335"/>
                <fbc:geneProductRef metaid="f991a212-ab6a-439b-980f-87f819b0aa29" fbc:geneProduct="G_11964"/>
                <fbc:geneProductRef metaid="_34748e3a-ab6c-4854-822c-59faf033ae2d" fbc:geneProduct="G_11966"/>
              </fbc:and>
              <fbc:and metaid="ae35e17f-1456-4874-a8e6-3430e9ab2e9a">
                <fbc:geneProductRef metaid="a18d80b1-e68e-4334-9057-2d8726e877ef" fbc:geneProduct="G_73834"/>
                <fbc:geneProductRef metaid="d1dcbef0-9560-4a63-93b4-1d82a88b46e6" fbc:geneProduct="G_108664"/>
                <fbc:geneProductRef metaid="c6b2e85c-b2e4-457c-a05a-17776c897292" fbc:geneProduct="G_66144"/>
                <fbc:geneProductRef metaid="_2852f087-3f78-4649-a1e5-b70c4ea52f4c" fbc:geneProduct="G_66237"/>
                <fbc:geneProductRef metaid="_6801a2cc-0b3a-4eb5-9d9e-368e8a41c9fa" fbc:geneProduct="G_68775"/>
                <fbc:geneProductRef metaid="_193319b6-823f-46f3-aa14-dc959628e96e" fbc:geneProduct="G_11964"/>
                <fbc:geneProductRef metaid="_1382b6a1-9740-40a7-993a-67a89fec7c28" fbc:geneProduct="G_74915"/>
                <fbc:geneProductRef metaid="_03874296-37ae-4bf9-9d91-ce47dd068909" fbc:geneProduct="G_11966"/>
              </fbc:and>
              <fbc:and metaid="_20816bbd-674b-46b9-915c-d208f9648ba2">
                <fbc:geneProductRef metaid="b0a55b30-a8b7-4e69-9e26-c06137165f3b" fbc:geneProduct="G_73834"/>
                <fbc:geneProductRef metaid="_585399fa-b828-425b-ae02-50f8aaf39aa0" fbc:geneProduct="G_108664"/>
                <fbc:geneProductRef metaid="_49a3aa46-b0b8-43f8-af72-37ac4088db48" fbc:geneProduct="G_66144"/>
                <fbc:geneProductRef metaid="_24546284-7477-41e7-acb2-06d70897b7d5" fbc:geneProduct="G_11973"/>
                <fbc:geneProductRef metaid="_1d7b9a7f-28aa-408b-982b-35288be8f13e" fbc:geneProduct="G_68775"/>
                <fbc:geneProductRef metaid="_58ff4c45-4802-495d-9e8f-0ba671e147d8" fbc:geneProduct="G_110935"/>
                <fbc:geneProductRef metaid="_3f9e12a9-4ee8-4ef9-a75d-d70079df6854" fbc:geneProduct="G_11964"/>
                <fbc:geneProductRef metaid="_99414bba-0bf8-462b-9354-686b404231ff" fbc:geneProduct="G_66290"/>
              </fbc:and>
              <fbc:and metaid="_38c19e9f-1c0e-445d-b3df-9602c6446f0e">
                <fbc:geneProductRef metaid="_5d541cf9-e10a-450e-b8b3-402c403622ce" fbc:geneProduct="G_73834"/>
                <fbc:geneProductRef metaid="a56947c9-96af-495b-bb9f-060f46b30a13" fbc:geneProduct="G_66144"/>
                <fbc:geneProductRef metaid="_03ffa038-8d25-41fe-9728-d89ab244fb65" fbc:geneProduct="G_66237"/>
                <fbc:geneProductRef metaid="_574d246b-82d0-4bcf-8a37-14e434f02c0b" fbc:geneProduct="G_68775"/>
                <fbc:geneProductRef metaid="b159228f-05b3-4554-aeb7-7993fd5d012d" fbc:geneProduct="G_74915"/>
                <fbc:geneProductRef metaid="b2f313f2-8cdf-4ec4-a931-2d0f82efabc0" fbc:geneProduct="G_108664"/>
                <fbc:geneProductRef metaid="_876324ab-ad2b-44cb-b155-ebc1ffd5b48f" fbc:geneProduct="G_11964"/>
                <fbc:geneProductRef metaid="d13a8584-a9f4-4f95-8ebf-78e7ad711a31" fbc:geneProduct="G_11966"/>
              </fbc:and>
              <fbc:and metaid="_371f68a1-5bc2-44a8-9c90-4e29d55249b7">
                <fbc:geneProductRef metaid="_3326710b-1873-4c06-82b8-1ea47acd7daa" fbc:geneProduct="G_73834"/>
                <fbc:geneProductRef metaid="_7b2cf812-4112-4526-882e-9a4cd978db72" fbc:geneProduct="G_108664"/>
                <fbc:geneProductRef metaid="e9f438f4-5292-4c17-b2d5-ed5ca6e802e3" fbc:geneProduct="G_66237"/>
                <fbc:geneProductRef metaid="_9416c41c-133e-4c77-993e-1bdc10d2755c" fbc:geneProduct="G_66144"/>
                <fbc:geneProductRef metaid="_31ea7142-11fc-4d39-847f-215b877af10b" fbc:geneProduct="G_11973"/>
                <fbc:geneProductRef metaid="_852d375a-d87a-4959-8f06-5b3e1327cafe" fbc:geneProduct="G_11964"/>
                <fbc:geneProductRef metaid="_660bac15-30c8-4d4c-bb2d-e58adee666a2" fbc:geneProduct="G_66335"/>
                <fbc:geneProductRef metaid="b3e0b8e2-bf84-4f78-8709-4c79e4c26a3b" fbc:geneProduct="G_11966"/>
              </fbc:and>
              <fbc:and metaid="_79f6e7ef-83b5-4b38-80e0-bdc75071c600">
                <fbc:geneProductRef metaid="bd9f39e6-99f0-4630-bcbe-45897e0c31f7" fbc:geneProduct="G_73834"/>
                <fbc:geneProductRef metaid="_6df78f5a-d7a8-40fa-9562-000beefb1b7f" fbc:geneProduct="G_108664"/>
                <fbc:geneProductRef metaid="_5aa84fd3-d273-4b46-9d0d-fe1a2fa1c758" fbc:geneProduct="G_66237"/>
                <fbc:geneProductRef metaid="_96128a2f-6b6c-464e-845b-03e31e2c50f3" fbc:geneProduct="G_66144"/>
                <fbc:geneProductRef metaid="_15a92982-4249-41cb-86c5-7cd6253e70ef" fbc:geneProduct="G_11973"/>
                <fbc:geneProductRef metaid="d46b644f-080d-46f3-a4d8-b23220814b9b" fbc:geneProduct="G_110935"/>
                <fbc:geneProductRef metaid="a804d11c-5426-4350-80e9-154f90d05480" fbc:geneProduct="G_11964"/>
                <fbc:geneProductRef metaid="b473c8b7-859f-46c6-8e5e-1ff26f036381" fbc:geneProduct="G_66335"/>
              </fbc:and>
              <fbc:and metaid="_201f37b1-3360-4c61-ab5c-f6092b0c5c8e">
                <fbc:geneProductRef metaid="_2d8aa486-2ae1-4141-935a-e414d2a0f66b" fbc:geneProduct="G_73834"/>
                <fbc:geneProductRef metaid="ffa0ab25-4926-4206-9d9b-6fdc7343e675" fbc:geneProduct="G_66144"/>
                <fbc:geneProductRef metaid="be9b80c2-8576-452b-acd1-bab93348189d" fbc:geneProduct="G_66237"/>
                <fbc:geneProductRef metaid="c0e6b15a-5ab1-4a51-ba3d-22cd44d6fe79" fbc:geneProduct="G_110935"/>
                <fbc:geneProductRef metaid="_2420168e-5685-40f6-9320-f7fea0d29809" fbc:geneProduct="G_108664"/>
                <fbc:geneProductRef metaid="_601b7a25-1371-4561-9313-50df0e9114a4" fbc:geneProduct="G_11973"/>
                <fbc:geneProductRef metaid="_38a33f78-c7a5-4e3f-95e9-f59b1bd017c9" fbc:geneProduct="G_11964"/>
                <fbc:geneProductRef metaid="a686143a-13a8-409a-b01a-04a245670718" fbc:geneProduct="G_66335"/>
              </fbc:and>
              <fbc:and metaid="_534c176c-8e9a-4062-aaf2-8719358ba270">
                <fbc:geneProductRef metaid="f8ac7eb2-4eb8-4ca9-b803-56ba217f1a26" fbc:geneProduct="G_73834"/>
                <fbc:geneProductRef metaid="b26b0917-c24d-4cb7-9168-3c5d386ea3f6" fbc:geneProduct="G_66144"/>
                <fbc:geneProductRef metaid="_3b0de557-5f4f-485a-9d47-158f9cfd0e54" fbc:geneProduct="G_338375"/>
                <fbc:geneProductRef metaid="ed5b5ca3-5837-4604-8446-5568b4db7a5f" fbc:geneProduct="G_110935"/>
                <fbc:geneProductRef metaid="_3159b7c8-a5f0-43d7-a17e-4c962871c6bf" fbc:geneProduct="G_11964"/>
                <fbc:geneProductRef metaid="e7ebe4eb-f8ae-4ff0-8977-4e627e8144e7" fbc:geneProduct="G_108664"/>
                <fbc:geneProductRef metaid="_18be6800-d68b-4e90-9f43-4596935e6e1c" fbc:geneProduct="G_74915"/>
                <fbc:geneProductRef metaid="_3217b109-c30d-4e1b-a633-27ac21616828" fbc:geneProduct="G_66335"/>
              </fbc:and>
              <fbc:and metaid="fc247321-77ff-4663-b28d-2e1e24dd874c">
                <fbc:geneProductRef metaid="d965df41-89aa-491d-897f-612ac90c83a8" fbc:geneProduct="G_73834"/>
                <fbc:geneProductRef metaid="_58016557-ca4c-4457-a2fd-398fe1f7436d" fbc:geneProduct="G_108664"/>
                <fbc:geneProductRef metaid="_22cdb1fb-2a5e-4c99-a815-a0cae5a15a31" fbc:geneProduct="G_66144"/>
                <fbc:geneProductRef metaid="cd98d8d7-9a66-4f6e-8b6a-104f933a507b" fbc:geneProduct="G_338375"/>
                <fbc:geneProductRef metaid="a72bf3d4-98e0-41b2-abb0-7563f8c2dfc2" fbc:geneProduct="G_11973"/>
                <fbc:geneProductRef metaid="_22715c5e-8117-4c7b-883d-c81fc0c801ed" fbc:geneProduct="G_68775"/>
                <fbc:geneProductRef metaid="_18682286-30d8-47a7-95e0-0f615a671e8a" fbc:geneProduct="G_110935"/>
                <fbc:geneProductRef metaid="_04378ebc-9adb-4391-a6ad-cafc0d75bab4" fbc:geneProduct="G_11964"/>
              </fbc:and>
              <fbc:and metaid="cf3800b2-b99b-4cb0-89e0-1422e3a8271b">
                <fbc:geneProductRef metaid="_61d6498a-b8d4-478d-bf70-aaabb2ca4811" fbc:geneProduct="G_73834"/>
                <fbc:geneProductRef metaid="_895856d8-1969-457e-920d-48cf9b805866" fbc:geneProduct="G_66237"/>
                <fbc:geneProductRef metaid="_3c3f03f0-9d60-40aa-8c8e-41ad5f65efea" fbc:geneProduct="G_66144"/>
                <fbc:geneProductRef metaid="ca63b7db-8947-4599-8dfa-7cf49ad4e591" fbc:geneProduct="G_66335"/>
                <fbc:geneProductRef metaid="a02d70f0-df7b-4443-9cf8-9a36c4f5548e" fbc:geneProduct="G_11964"/>
                <fbc:geneProductRef metaid="eddd9a94-747e-4f1f-ba83-def09d4c1dd9" fbc:geneProduct="G_108664"/>
                <fbc:geneProductRef metaid="_7622c92a-e67d-48e4-ad01-4b327bbb964b" fbc:geneProduct="G_74915"/>
                <fbc:geneProductRef metaid="_78aca758-46d0-43d7-ba50-bab7eb26de38" fbc:geneProduct="G_11966"/>
              </fbc:and>
              <fbc:and metaid="_0a6f177e-a77f-42b4-898e-8e7e2be1e926">
                <fbc:geneProductRef metaid="a0f7764f-fdff-41f8-a8ad-fd1c4f6abfbc" fbc:geneProduct="G_73834"/>
                <fbc:geneProductRef metaid="_9e87c031-bb55-4e80-a938-9f6c3369ece9" fbc:geneProduct="G_66144"/>
                <fbc:geneProductRef metaid="e1333814-c2a8-428b-9be8-5c3a9aaa93ee" fbc:geneProduct="G_338375"/>
                <fbc:geneProductRef metaid="_4f675825-96bc-4f9e-9342-1b5da2586117" fbc:geneProduct="G_68775"/>
                <fbc:geneProductRef metaid="_089dd2b4-aec7-402f-842e-b7a006d9ed5c" fbc:geneProduct="G_110935"/>
                <fbc:geneProductRef metaid="_89371171-fdad-433c-917c-8778007fcae7" fbc:geneProduct="G_74915"/>
                <fbc:geneProductRef metaid="_6ca1f342-740b-4b1b-ba15-69e6dccf839b" fbc:geneProduct="G_108664"/>
                <fbc:geneProductRef metaid="_327a6a0a-5c2e-4fc8-a1b6-5d95ff2f1db6" fbc:geneProduct="G_11964"/>
              </fbc:and>
              <fbc:and metaid="f4f67860-cc9b-4284-8470-159f591e574c">
                <fbc:geneProductRef metaid="_6cab86e6-41c1-4088-8db7-c4eb88c056bb" fbc:geneProduct="G_73834"/>
                <fbc:geneProductRef metaid="_2576921f-c6bb-47b1-a747-b076ddffd8ea" fbc:geneProduct="G_66144"/>
                <fbc:geneProductRef metaid="_0e0744b2-e8ae-4b45-9a79-2770760f4859" fbc:geneProduct="G_66237"/>
                <fbc:geneProductRef metaid="_3f9f677b-dbd6-4014-b5c3-b6e206f034e7" fbc:geneProduct="G_68775"/>
                <fbc:geneProductRef metaid="_7b0b5ad6-ae17-4133-8aae-9525c01a7cc4" fbc:geneProduct="G_110935"/>
                <fbc:geneProductRef metaid="_771c4e86-84e6-4533-9fb7-481983e8737e" fbc:geneProduct="G_11973"/>
                <fbc:geneProductRef metaid="e414e13e-4bfd-47cf-88c2-d8237d47521a" fbc:geneProduct="G_11964"/>
                <fbc:geneProductRef metaid="_987c0edd-d7b7-444c-82a3-d382ef5b1b75" fbc:geneProduct="G_108664"/>
              </fbc:and>
              <fbc:and metaid="_7da0edf2-b122-42e4-8fa4-cab4d8db8cff">
                <fbc:geneProductRef metaid="b3beac9c-4b26-42ed-b7c3-8bd1043cb8e1" fbc:geneProduct="G_73834"/>
                <fbc:geneProductRef metaid="_901dfdcb-c8e0-43e1-aac0-8162cc926482" fbc:geneProduct="G_66237"/>
                <fbc:geneProductRef metaid="_050621ed-9ec4-453b-aaa1-a7bb5184835d" fbc:geneProduct="G_66144"/>
                <fbc:geneProductRef metaid="_12ec4be5-be35-4e85-b641-11bfa0affcdc" fbc:geneProduct="G_68775"/>
                <fbc:geneProductRef metaid="_680809f1-e07b-4fb6-adaa-55d161c82299" fbc:geneProduct="G_11973"/>
                <fbc:geneProductRef metaid="_45c4dd00-d17d-471e-8274-b6586ca9605a" fbc:geneProduct="G_11964"/>
                <fbc:geneProductRef metaid="_28397d71-f3ae-40ad-b675-f6029efe80bf" fbc:geneProduct="G_108664"/>
                <fbc:geneProductRef metaid="e6746ccd-32f5-4768-918a-f9608a8f09d5" fbc:geneProduct="G_11966"/>
              </fbc:and>
              <fbc:and metaid="_09e3c3c1-19f6-40c5-9fcb-dd91cfef7a0f">
                <fbc:geneProductRef metaid="_8dbc6515-344c-40cd-91f5-c90774d2990b" fbc:geneProduct="G_73834"/>
                <fbc:geneProductRef metaid="_1ab2d2f8-280d-4c64-b76d-9b10347f9ba9" fbc:geneProduct="G_66144"/>
                <fbc:geneProductRef metaid="_0078d0f0-13a2-463b-8025-71a078080602" fbc:geneProduct="G_66290"/>
                <fbc:geneProductRef metaid="f5bc6d0b-94af-4aad-bf94-21fbec337c19" fbc:geneProduct="G_74915"/>
                <fbc:geneProductRef metaid="_1f9fba1a-fbb0-4402-a456-d64493af9318" fbc:geneProduct="G_108664"/>
                <fbc:geneProductRef metaid="_5c0e5fe9-28f6-42b3-ba9b-0c0a9d3634b2" fbc:geneProduct="G_66335"/>
                <fbc:geneProductRef metaid="b5052e36-d8ee-4462-9f7a-d9fd77df4c9a" fbc:geneProduct="G_11964"/>
                <fbc:geneProductRef metaid="_6f6aa966-0350-40ba-8246-37ed16cbe1a1" fbc:geneProduct="G_11966"/>
              </fbc:and>
              <fbc:and metaid="_0935cb87-cbe6-49c4-b498-8e8dadc892a1">
                <fbc:geneProductRef metaid="_49021905-32f3-46bd-802c-9b416ed8ea4c" fbc:geneProduct="G_73834"/>
                <fbc:geneProductRef metaid="_369a5baa-d29a-4421-ba89-2f343e0d8767" fbc:geneProduct="G_66144"/>
                <fbc:geneProductRef metaid="_7f8ee6dd-c5e7-4f4f-a701-701d89ec8daa" fbc:geneProduct="G_338375"/>
                <fbc:geneProductRef metaid="_3d3164f6-53e0-44c8-8181-82b5c54826af" fbc:geneProduct="G_74915"/>
                <fbc:geneProductRef metaid="_7573dd5c-5c3e-483d-b0cf-da9e94138b7a" fbc:geneProduct="G_108664"/>
                <fbc:geneProductRef metaid="c4e64a55-c683-4df8-8594-fe3965577414" fbc:geneProduct="G_11964"/>
                <fbc:geneProductRef metaid="_0f7076be-875a-4bdb-8043-7617684307c3" fbc:geneProduct="G_11966"/>
                <fbc:geneProductRef metaid="_283ca481-7710-49fc-8392-943cd1d8cda1" fbc:geneProduct="G_66335"/>
              </fbc:and>
              <fbc:and metaid="_8563abb6-4bd0-4c64-bd9c-1d1d8ce96930">
                <fbc:geneProductRef metaid="_8df039b2-a160-4c7a-b80c-647d70cdf74c" fbc:geneProduct="G_73834"/>
                <fbc:geneProductRef metaid="_22c7dd42-ca13-455a-8ac6-b1989bb71a7b" fbc:geneProduct="G_66144"/>
                <fbc:geneProductRef metaid="e8e3c6cc-3ebf-4a40-a949-f726a3922766" fbc:geneProduct="G_11964"/>
                <fbc:geneProductRef metaid="_90c3457d-e7d5-4087-8f2c-07af9fbd8420" fbc:geneProduct="G_108664"/>
                <fbc:geneProductRef metaid="a9331925-e0ea-428c-b6f8-69f476a05582" fbc:geneProduct="G_66290"/>
                <fbc:geneProductRef metaid="b7e684ee-6384-49c4-821e-2e2c72808ba6" fbc:geneProduct="G_74915"/>
                <fbc:geneProductRef metaid="c3fbb07d-47c2-4031-ae33-4d65117dd596" fbc:geneProduct="G_66335"/>
                <fbc:geneProductRef metaid="_81101972-b7fc-408d-886b-559ca699ec25" fbc:geneProduct="G_11966"/>
              </fbc:and>
              <fbc:and metaid="_1e42ffd0-6d80-4f64-88b6-5004d6a0d0c1">
                <fbc:geneProductRef metaid="_5c511e16-d8cf-43dd-ac6b-674f9a574831" fbc:geneProduct="G_73834"/>
                <fbc:geneProductRef metaid="_3e72160e-fc21-4c42-a341-c803a1288496" fbc:geneProduct="G_66144"/>
                <fbc:geneProductRef metaid="_79bbad55-fff9-4472-b50a-aee2fa1efa00" fbc:geneProduct="G_338375"/>
                <fbc:geneProductRef metaid="b8c5c6dd-6c16-4660-93ce-91c54293d91e" fbc:geneProduct="G_68775"/>
                <fbc:geneProductRef metaid="bdea76a4-4972-4f71-b280-360de9f0b2ba" fbc:geneProduct="G_110935"/>
                <fbc:geneProductRef metaid="d1676a0e-acf1-463d-8071-4c7dd6bfb244" fbc:geneProduct="G_11964"/>
                <fbc:geneProductRef metaid="_7f1ea459-f81b-4f8c-9ee0-26ae1b923265" fbc:geneProduct="G_108664"/>
                <fbc:geneProductRef metaid="c6f3b759-ca97-46e5-949f-6fef08bef6c4" fbc:geneProduct="G_74915"/>
              </fbc:and>
              <fbc:and metaid="da0f79d1-e223-4f8b-b8f8-72302ad7539c">
                <fbc:geneProductRef metaid="bab9a7e8-ea6f-4028-bf79-f3903738d34c" fbc:geneProduct="G_73834"/>
                <fbc:geneProductRef metaid="_7667d0a4-a506-49d2-a6f5-8e19fc1196d0" fbc:geneProduct="G_66144"/>
                <fbc:geneProductRef metaid="_20901d19-c89b-4a4d-b22a-fe1dd304dbf6" fbc:geneProduct="G_338375"/>
                <fbc:geneProductRef metaid="a92bb3a0-3c38-490a-82c1-9f67e4c30f7f" fbc:geneProduct="G_108664"/>
                <fbc:geneProductRef metaid="dc85719a-14b0-4b11-b9ba-8b3e42881e40" fbc:geneProduct="G_11973"/>
                <fbc:geneProductRef metaid="a24247d6-484e-4677-b9ed-2f126a9eaf50" fbc:geneProduct="G_11964"/>
                <fbc:geneProductRef metaid="_06784b3b-7a1b-4f7a-8e07-b51ea20d01e9" fbc:geneProduct="G_11966"/>
                <fbc:geneProductRef metaid="_1dee71ab-ae18-4c8b-9db0-b0f48634e254" fbc:geneProduct="G_66335"/>
              </fbc:and>
              <fbc:and metaid="_45b32616-e0bb-4fce-9f13-88a2b366da60">
                <fbc:geneProductRef metaid="_36af6d2f-68c5-42cd-8a17-eeae16d61e07" fbc:geneProduct="G_73834"/>
                <fbc:geneProductRef metaid="_47d4b5c9-edac-401c-97d9-26203c30bb87" fbc:geneProduct="G_108664"/>
                <fbc:geneProductRef metaid="f7b0a0c8-bdac-4f57-ba65-b489816ff2aa" fbc:geneProduct="G_66144"/>
                <fbc:geneProductRef metaid="_6379a350-e59e-43b8-aeb1-101cfe309e8f" fbc:geneProduct="G_338375"/>
                <fbc:geneProductRef metaid="aa59295a-4ef8-4dc7-bedb-94e97b4501a9" fbc:geneProduct="G_11973"/>
                <fbc:geneProductRef metaid="_2c4e21fc-2d63-4185-949c-896e4f470f59" fbc:geneProduct="G_66335"/>
                <fbc:geneProductRef metaid="_2664559e-c7cf-402a-b828-7143741935bf" fbc:geneProduct="G_110935"/>
                <fbc:geneProductRef metaid="_47366573-a515-4cf9-9551-5e7008e44ce7" fbc:geneProduct="G_11964"/>
              </fbc:and>
              <fbc:and metaid="c1f3bf5e-ee40-4dbb-abcc-02f4ac0afeac">
                <fbc:geneProductRef metaid="_1e5fea8a-773a-4d1e-a0fc-0691fda0e7d8" fbc:geneProduct="G_73834"/>
                <fbc:geneProductRef metaid="_519e0aa0-d534-409f-958a-f8d5e76cc1d5" fbc:geneProduct="G_66144"/>
                <fbc:geneProductRef metaid="_4c6e2d64-0eeb-4987-b0b3-dafbc2a2e915" fbc:geneProduct="G_338375"/>
                <fbc:geneProductRef metaid="ac6e8e6f-8ca5-4f0d-bf20-c1b4ec62f464" fbc:geneProduct="G_68775"/>
                <fbc:geneProductRef metaid="_408977d4-f127-428c-921f-814932483714" fbc:geneProduct="G_110935"/>
                <fbc:geneProductRef metaid="_51b59138-e490-4727-8766-fb7c78bdf7e4" fbc:geneProduct="G_108664"/>
                <fbc:geneProductRef metaid="_6c5d7bac-32b3-442d-9d7c-c4ad2f22397a" fbc:geneProduct="G_11973"/>
                <fbc:geneProductRef metaid="f7fd4759-a79e-4cae-a85b-567d4fcdef5e" fbc:geneProduct="G_11964"/>
              </fbc:and>
              <fbc:and metaid="_63669538-df72-494e-9801-519293cfb4c4">
                <fbc:geneProductRef metaid="_2f2701bb-7424-4d2c-8c5c-13a5635435d4" fbc:geneProduct="G_73834"/>
                <fbc:geneProductRef metaid="e08103d8-2284-4c57-b4ed-83c577f5e467" fbc:geneProduct="G_108664"/>
                <fbc:geneProductRef metaid="b357aef3-771f-4971-94a3-4b156ca145ba" fbc:geneProduct="G_66237"/>
                <fbc:geneProductRef metaid="_7eefb51d-10fe-426f-a7c5-124a831bf3d8" fbc:geneProduct="G_66144"/>
                <fbc:geneProductRef metaid="_54e80c7e-566d-4abc-bfe4-9872c03804ce" fbc:geneProduct="G_68775"/>
                <fbc:geneProductRef metaid="cbbc70b7-5530-46a6-9546-a90a4cba5022" fbc:geneProduct="G_110935"/>
                <fbc:geneProductRef metaid="_2172ba1b-8d0e-464a-b634-b69e3d5ced3a" fbc:geneProduct="G_11964"/>
                <fbc:geneProductRef metaid="_231dd226-d0bf-47e2-b2d7-afc390ad50e2" fbc:geneProduct="G_74915"/>
              </fbc:and>
              <fbc:and metaid="f85a9838-568d-4969-b0f2-39682536cea6">
                <fbc:geneProductRef metaid="f447a72c-0fef-4ce3-a903-d1d7bc0d10a2" fbc:geneProduct="G_73834"/>
                <fbc:geneProductRef metaid="_2a0d172e-f8ca-47e3-a1d8-5906fdccb78d" fbc:geneProduct="G_108664"/>
                <fbc:geneProductRef metaid="cfa6d1d2-31bb-4ad9-b021-b58d9d454629" fbc:geneProduct="G_66144"/>
                <fbc:geneProductRef metaid="d7fa2e5b-3394-4018-befe-3fbc6260b465" fbc:geneProduct="G_68775"/>
                <fbc:geneProductRef metaid="_60e55f56-dfdc-46c9-a37e-692267b1d2bd" fbc:geneProduct="G_11964"/>
                <fbc:geneProductRef metaid="_6ca0a249-4c9f-4618-b4d8-933e7272d4c3" fbc:geneProduct="G_66290"/>
                <fbc:geneProductRef metaid="_8920c31e-ed2c-4f4c-a25a-915cec65341d" fbc:geneProduct="G_74915"/>
                <fbc:geneProductRef metaid="e12f58ff-4940-4c14-a11e-8e48190ddd46" fbc:geneProduct="G_11966"/>
              </fbc:and>
              <fbc:and metaid="_6991f3c5-7a3d-412b-941c-0569f3c219c6">
                <fbc:geneProductRef metaid="_94f82b2f-2885-4cbe-b7ab-b81c198ea632" fbc:geneProduct="G_73834"/>
                <fbc:geneProductRef metaid="cab5c380-241e-4dfe-aa4e-64f45114ce55" fbc:geneProduct="G_66144"/>
                <fbc:geneProductRef metaid="_1f0579ba-2b0b-4499-a113-7da6151646d0" fbc:geneProduct="G_108664"/>
                <fbc:geneProductRef metaid="_7a4998e6-d946-437d-85d0-e52d1e70df2b" fbc:geneProduct="G_338375"/>
                <fbc:geneProductRef metaid="_602cff71-ac54-465e-a642-903b341fdd35" fbc:geneProduct="G_11973"/>
                <fbc:geneProductRef metaid="_00ba5951-c3dd-4d8c-af8f-c249e17f2cea" fbc:geneProduct="G_11964"/>
                <fbc:geneProductRef metaid="a048db5c-3c7f-4577-b216-1e4120b14d93" fbc:geneProduct="G_110935"/>
                <fbc:geneProductRef metaid="d731ca47-9d16-444a-a692-d89008cf9611" fbc:geneProduct="G_66335"/>
              </fbc:and>
              <fbc:and metaid="_37b36bcb-fb4e-4102-9653-47480c059719">
                <fbc:geneProductRef metaid="_92fb1229-b80f-4ba0-8db6-931aaf8098c5" fbc:geneProduct="G_73834"/>
                <fbc:geneProductRef metaid="a09be9cf-667e-4413-b297-b0062c7d244b" fbc:geneProduct="G_66144"/>
                <fbc:geneProductRef metaid="_45c1219b-6a78-4828-a3b2-85c4d9e275da" fbc:geneProduct="G_66237"/>
                <fbc:geneProductRef metaid="_0273159b-f6c1-4408-9a7b-34869bc5284b" fbc:geneProduct="G_11973"/>
                <fbc:geneProductRef metaid="_41b3ed9a-8975-4ee6-b1ae-6a86a67623bc" fbc:geneProduct="G_66335"/>
                <fbc:geneProductRef metaid="_5c00da7d-f164-4ae9-b7f1-fd97d9eee314" fbc:geneProduct="G_11964"/>
                <fbc:geneProductRef metaid="fe09b510-d4bb-491b-8ccd-39df1f885be7" fbc:geneProduct="G_108664"/>
                <fbc:geneProductRef metaid="d228b874-c6b4-4c68-a434-bdf993f92a3c" fbc:geneProduct="G_11966"/>
              </fbc:and>
              <fbc:and metaid="_489dd6ca-9d26-4187-8e2d-21aa1e738b9a">
                <fbc:geneProductRef metaid="_4bb12cfc-fc72-4bb5-8d71-d407d8a99af3" fbc:geneProduct="G_73834"/>
                <fbc:geneProductRef metaid="_0389c41e-0f25-44b0-a032-5d24f9c94824" fbc:geneProduct="G_66144"/>
                <fbc:geneProductRef metaid="_44197d27-af5b-43b3-b3f0-511c204abfcd" fbc:geneProduct="G_66237"/>
                <fbc:geneProductRef metaid="ac26a837-7559-4d14-8e37-79d3edeace74" fbc:geneProduct="G_74915"/>
                <fbc:geneProductRef metaid="c92b9d00-4d9e-479c-8230-3d7bec055289" fbc:geneProduct="G_108664"/>
                <fbc:geneProductRef metaid="c55f068d-560f-42c2-a3c8-ee9f14b29fc4" fbc:geneProduct="G_11964"/>
                <fbc:geneProductRef metaid="_3adf4c90-45c8-45f5-a34d-555498320b98" fbc:geneProduct="G_11966"/>
                <fbc:geneProductRef metaid="_35576a06-b2a8-4b1d-8ce9-df1e9cdba41b" fbc:geneProduct="G_66335"/>
              </fbc:and>
              <fbc:and metaid="_96bfd6db-4f02-41f7-85f5-f2b959bbad85">
                <fbc:geneProductRef metaid="_1f8b78bd-57aa-48fb-91b4-28f6876b9c0f" fbc:geneProduct="G_73834"/>
                <fbc:geneProductRef metaid="caa4f1ab-a77d-44b7-a4d9-5d1c53d0301c" fbc:geneProduct="G_108664"/>
                <fbc:geneProductRef metaid="_769b6171-4acc-417c-b550-dedfcac35c10" fbc:geneProduct="G_66144"/>
                <fbc:geneProductRef metaid="de64a436-74aa-4f83-98cc-6f794e4be614" fbc:geneProduct="G_338375"/>
                <fbc:geneProductRef metaid="_2fd91818-9282-42ec-87e2-f9d94caef536" fbc:geneProduct="G_66335"/>
                <fbc:geneProductRef metaid="a23b4e58-7d2e-4143-94b9-9a7b6aeac9bd" fbc:geneProduct="G_11964"/>
                <fbc:geneProductRef metaid="cce4239c-e7e7-4ab9-a6cb-dfc985ed775c" fbc:geneProduct="G_74915"/>
                <fbc:geneProductRef metaid="_308f5cd9-4cf9-4eb9-a1ec-cd849e4c4fbf" fbc:geneProduct="G_11966"/>
              </fbc:and>
              <fbc:and metaid="d2d7e937-f6e9-420a-b702-282cf5c80a6d">
                <fbc:geneProductRef metaid="_41d44f2e-e60d-44a3-87c1-d5b269cc75ce" fbc:geneProduct="G_73834"/>
                <fbc:geneProductRef metaid="fa71a75f-fba6-4b44-a9ff-a1bcb99acb95" fbc:geneProduct="G_66144"/>
                <fbc:geneProductRef metaid="_4fa4062b-e60e-4085-91f5-135169d73ffa" fbc:geneProduct="G_110935"/>
                <fbc:geneProductRef metaid="b69e0d67-a2cb-4437-8ef2-1c027ab200b8" fbc:geneProduct="G_338375"/>
                <fbc:geneProductRef metaid="_9e2593d7-832f-44d0-9dd4-4cc9d3f02078" fbc:geneProduct="G_108664"/>
                <fbc:geneProductRef metaid="fe219f5a-d6a6-45a5-bfea-d2ab104cd292" fbc:geneProduct="G_11973"/>
                <fbc:geneProductRef metaid="_4fcdba8f-9f60-4288-baee-7aa915793148" fbc:geneProduct="G_66335"/>
                <fbc:geneProductRef metaid="cb764431-bfea-48f4-9b6c-603346825d56" fbc:geneProduct="G_11964"/>
              </fbc:and>
              <fbc:and metaid="_7f0fd4e9-8f74-4c93-8235-6ae0aacd74c7">
                <fbc:geneProductRef metaid="b35ac5ab-f374-4808-88be-771df02410cc" fbc:geneProduct="G_73834"/>
                <fbc:geneProductRef metaid="e58affae-2558-4a4e-b1e2-32944eb9db4f" fbc:geneProduct="G_108664"/>
                <fbc:geneProductRef metaid="_1d86c257-4ab1-4aca-a73d-4fa72057a481" fbc:geneProduct="G_66144"/>
                <fbc:geneProductRef metaid="fdf646c5-29e3-4376-81c4-9d9c026ce4a0" fbc:geneProduct="G_11973"/>
                <fbc:geneProductRef metaid="_08e0a95a-3019-4dee-81d0-131dc339180d" fbc:geneProduct="G_66335"/>
                <fbc:geneProductRef metaid="_53e4ef32-aaea-4d9a-b88a-e2deb7606409" fbc:geneProduct="G_110935"/>
                <fbc:geneProductRef metaid="_9eb84b99-e64e-4a6e-b0bf-96fc030074ba" fbc:geneProduct="G_11964"/>
                <fbc:geneProductRef metaid="_94f163f3-ac94-4107-9978-81f328cf36d1" fbc:geneProduct="G_66290"/>
              </fbc:and>
              <fbc:and metaid="fed552cf-d3c1-42cc-8f9a-8219d3d13850">
                <fbc:geneProductRef metaid="e929090f-e013-486a-9fd8-ee315f2d375b" fbc:geneProduct="G_73834"/>
                <fbc:geneProductRef metaid="_2ea4ea4f-8cfa-4400-985d-ec6ad9ee2188" fbc:geneProduct="G_66144"/>
                <fbc:geneProductRef metaid="_7b100ef2-6346-4b4e-9bd9-8068a6028d7b" fbc:geneProduct="G_110935"/>
                <fbc:geneProductRef metaid="f7176752-8c77-42bd-9923-92beec48631e" fbc:geneProduct="G_11964"/>
                <fbc:geneProductRef metaid="_87392c2b-f1ad-4c98-b182-389a057c4d52" fbc:geneProduct="G_108664"/>
                <fbc:geneProductRef metaid="_37723b5e-26e0-4953-83fb-554e9d6ccf0e" fbc:geneProduct="G_74915"/>
                <fbc:geneProductRef metaid="_0303782d-5b74-49e9-b327-6cde03cb172a" fbc:geneProduct="G_338375"/>
                <fbc:geneProductRef metaid="_1c97f2b7-ea75-4c99-9c2e-a0076f0363ba" fbc:geneProduct="G_66335"/>
              </fbc:and>
              <fbc:and metaid="_98e0d067-c116-49dd-a556-4548a8d91804">
                <fbc:geneProductRef metaid="f0b8dd60-655e-4f0c-8cef-ae33fded8563" fbc:geneProduct="G_73834"/>
                <fbc:geneProductRef metaid="e5fa63a5-aa2d-43b4-94de-ffd2608b86e6" fbc:geneProduct="G_66144"/>
                <fbc:geneProductRef metaid="b6942ffc-09fe-422d-af6b-c67430853884" fbc:geneProduct="G_11973"/>
                <fbc:geneProductRef metaid="eb85ffa1-e000-401d-9ef0-4e6594d978da" fbc:geneProduct="G_68775"/>
                <fbc:geneProductRef metaid="ece6d869-0ee0-4a55-88d4-c5f6e63ce041" fbc:geneProduct="G_110935"/>
                <fbc:geneProductRef metaid="c0657144-cb1c-4c1d-99de-f683888f6580" fbc:geneProduct="G_11964"/>
                <fbc:geneProductRef metaid="_58f8c021-cef2-4f2f-93a1-422b86f9a332" fbc:geneProduct="G_108664"/>
                <fbc:geneProductRef metaid="_4c484757-1194-414c-8d56-745f8f871edf" fbc:geneProduct="G_66290"/>
              </fbc:and>
              <fbc:and metaid="_159e8ff8-62bc-44b9-bcb5-86a585b1a0bb">
                <fbc:geneProductRef metaid="e1921fc5-5d09-4a20-8d9e-90c5e57c3c80" fbc:geneProduct="G_73834"/>
                <fbc:geneProductRef metaid="f4748b36-41be-4fc3-9214-763d78e38914" fbc:geneProduct="G_108664"/>
                <fbc:geneProductRef metaid="db0a829d-0b4f-435c-be71-2a924736fd7a" fbc:geneProduct="G_66237"/>
                <fbc:geneProductRef metaid="_879bd3a8-ec7b-4291-a1bc-807dfe31a3fa" fbc:geneProduct="G_66144"/>
                <fbc:geneProductRef metaid="_5ad27141-48a4-4999-9eea-102cc5bb2c8d" fbc:geneProduct="G_11973"/>
                <fbc:geneProductRef metaid="_081fd994-4b3a-4bf2-826a-850f340deaea" fbc:geneProduct="G_68775"/>
                <fbc:geneProductRef metaid="_37d28bdb-3f06-4fe6-8b65-a082020edc89" fbc:geneProduct="G_11964"/>
                <fbc:geneProductRef metaid="_0cd20cc7-0f56-4352-8d14-9147f7f35ab7" fbc:geneProduct="G_11966"/>
              </fbc:and>
              <fbc:and metaid="_3c93409d-b56c-4a2d-9844-e6b9b74993b1">
                <fbc:geneProductRef metaid="_1e45d9f9-4d13-4a73-a635-3bfd06fb573d" fbc:geneProduct="G_73834"/>
                <fbc:geneProductRef metaid="ed6dcebf-d4f5-4d52-942d-c948b52c8675" fbc:geneProduct="G_66237"/>
                <fbc:geneProductRef metaid="_24aac685-6eef-4e89-ab1e-8571001ba132" fbc:geneProduct="G_66144"/>
                <fbc:geneProductRef metaid="_69d00c42-be36-4f9c-a522-cfb109d461c0" fbc:geneProduct="G_110935"/>
                <fbc:geneProductRef metaid="be58a290-8c93-4894-bab2-023e944885ba" fbc:geneProduct="G_108664"/>
                <fbc:geneProductRef metaid="_7a0ae9b7-5dd5-4165-976c-e572338512db" fbc:geneProduct="G_11973"/>
                <fbc:geneProductRef metaid="_9d486320-2b53-49df-af58-6b17f86d0c59" fbc:geneProduct="G_66335"/>
                <fbc:geneProductRef metaid="_1e459f7b-ddee-4369-9774-707c0e9f098d" fbc:geneProduct="G_11964"/>
              </fbc:and>
              <fbc:and metaid="_406e87e8-2ba4-4b07-9541-d6441a255872">
                <fbc:geneProductRef metaid="_6eef21c7-c6d2-4523-9a3a-51a82423f454" fbc:geneProduct="G_73834"/>
                <fbc:geneProductRef metaid="_41e80372-c64a-48c8-9051-0135f10bedc5" fbc:geneProduct="G_66144"/>
                <fbc:geneProductRef metaid="c9d5d39d-1b36-49fd-b26c-0f6218a32f8e" fbc:geneProduct="G_110935"/>
                <fbc:geneProductRef metaid="b852efeb-9eae-4c53-acaa-d30a0c9b68ec" fbc:geneProduct="G_11964"/>
                <fbc:geneProductRef metaid="_0fa26b20-5716-42fd-bed5-c574596c611a" fbc:geneProduct="G_108664"/>
                <fbc:geneProductRef metaid="b0e01a60-85c1-40c8-b7a7-3b343ceb9184" fbc:geneProduct="G_66290"/>
                <fbc:geneProductRef metaid="_14d6ee4c-8f15-43ac-9c4a-3476bf49dfce" fbc:geneProduct="G_74915"/>
                <fbc:geneProductRef metaid="e8aa83a6-3b05-48e3-a599-109654fce101" fbc:geneProduct="G_66335"/>
              </fbc:and>
              <fbc:and metaid="de99b4a9-3692-4439-ad7f-45d4cb5d3319">
                <fbc:geneProductRef metaid="_71e1cf9d-7368-462b-a50e-5647ff2ea616" fbc:geneProduct="G_73834"/>
                <fbc:geneProductRef metaid="_10ab6a4f-9d33-4d24-99f6-20d6604f2776" fbc:geneProduct="G_66144"/>
                <fbc:geneProductRef metaid="cd87998a-a6d1-4cf3-83e6-8d627a23c949" fbc:geneProduct="G_68775"/>
                <fbc:geneProductRef metaid="_59fa002c-18ee-403c-8b22-e4273d2abafc" fbc:geneProduct="G_66290"/>
                <fbc:geneProductRef metaid="c478c22c-1882-4770-985c-e8396c577cb6" fbc:geneProduct="G_74915"/>
                <fbc:geneProductRef metaid="cd1a1e3d-22d0-41c6-904a-407d468b1d71" fbc:geneProduct="G_108664"/>
                <fbc:geneProductRef metaid="fd9c5ced-27c9-4ccb-bc4a-9bd5adda0fb5" fbc:geneProduct="G_11964"/>
                <fbc:geneProductRef metaid="_08c4d9c0-42be-4039-ad7c-0d34b5bccb91" fbc:geneProduct="G_11966"/>
              </fbc:and>
              <fbc:and metaid="_40c58ba2-3d21-4fc7-a5fb-8ddb10d8f151">
                <fbc:geneProductRef metaid="a7c72161-20b9-4247-806a-b00c68cbcde7" fbc:geneProduct="G_73834"/>
                <fbc:geneProductRef metaid="_8e6e78b1-4b13-4bb2-972f-5becaa51f295" fbc:geneProduct="G_66237"/>
                <fbc:geneProductRef metaid="d1fe9916-06ce-4ba5-b3de-9dcbfe2f07a2" fbc:geneProduct="G_66144"/>
                <fbc:geneProductRef metaid="_2650b5e2-fd3e-4940-bf1b-a629ac3a7e31" fbc:geneProduct="G_110935"/>
                <fbc:geneProductRef metaid="_3e0a8124-626e-469a-9ade-5f66e5ed9dbd" fbc:geneProduct="G_74915"/>
                <fbc:geneProductRef metaid="_3f251d21-39a3-4c18-9f8d-5340c82e7b31" fbc:geneProduct="G_108664"/>
                <fbc:geneProductRef metaid="fe64389e-ff1a-4d8b-8ce6-29b5682ec1e8" fbc:geneProduct="G_11964"/>
                <fbc:geneProductRef metaid="fa074e6c-bdde-46a4-9f07-7d7b3deab983" fbc:geneProduct="G_66335"/>
              </fbc:and>
              <fbc:and metaid="_4ad80c48-a33f-4ea8-8cc2-6924bdfb8ba0">
                <fbc:geneProductRef metaid="ce454bb0-9113-4368-b63e-1e8e54147584" fbc:geneProduct="G_73834"/>
                <fbc:geneProductRef metaid="_83616e2c-ab89-47ca-9636-2b7020ea2e08" fbc:geneProduct="G_108664"/>
                <fbc:geneProductRef metaid="f731e9fb-724f-4bf2-8ae8-cabb61dd5d4d" fbc:geneProduct="G_66144"/>
                <fbc:geneProductRef metaid="_0f1b709a-370c-4b4b-9b37-51466765a86b" fbc:geneProduct="G_11973"/>
                <fbc:geneProductRef metaid="_85578a9e-9290-458c-aba2-790133401d59" fbc:geneProduct="G_66335"/>
                <fbc:geneProductRef metaid="e440a292-39bb-454c-8b38-51071166bc30" fbc:geneProduct="G_66237"/>
                <fbc:geneProductRef metaid="_5d41f407-2e0b-4ee9-b44c-8e78c962f20d" fbc:geneProduct="G_110935"/>
                <fbc:geneProductRef metaid="_89211db1-aaae-432c-8755-adca1430d895" fbc:geneProduct="G_11964"/>
              </fbc:and>
              <fbc:and metaid="e2798266-dc56-4484-8f27-d4780684b3a7">
                <fbc:geneProductRef metaid="_45df19c1-1950-4d01-bc78-f95dd810aa13" fbc:geneProduct="G_73834"/>
                <fbc:geneProductRef metaid="ca794db8-1d81-4219-a36d-8b41c36a2f37" fbc:geneProduct="G_108664"/>
                <fbc:geneProductRef metaid="_4c1657a9-b4ec-4aa8-8879-8601190df1fe" fbc:geneProduct="G_66144"/>
                <fbc:geneProductRef metaid="_1b479d1e-4b83-4865-9bf7-2c76801f70c2" fbc:geneProduct="G_110935"/>
                <fbc:geneProductRef metaid="_9917350c-a75f-4ccd-b5fb-69a132d94c30" fbc:geneProduct="G_11964"/>
                <fbc:geneProductRef metaid="_3266ed7c-c022-4b3a-b5bf-452518507766" fbc:geneProduct="G_74915"/>
                <fbc:geneProductRef metaid="da698687-325c-4e9d-ad4e-23a25ff1f083" fbc:geneProduct="G_338375"/>
                <fbc:geneProductRef metaid="ac631ff7-e9bb-47df-abe3-52c22790a11e" fbc:geneProduct="G_66335"/>
              </fbc:and>
              <fbc:and metaid="b3f0b723-17b4-480c-b2a5-dab0516d7bf2">
                <fbc:geneProductRef metaid="_74f507c3-1d59-417b-bffc-6404237b6b48" fbc:geneProduct="G_73834"/>
                <fbc:geneProductRef metaid="_4b35955f-7d2e-48ea-87a5-c20b23344ba2" fbc:geneProduct="G_66144"/>
                <fbc:geneProductRef metaid="_7def6f96-49b3-4b9b-bb42-c554227c92dc" fbc:geneProduct="G_68775"/>
                <fbc:geneProductRef metaid="a96f4f3b-3f38-4082-a3fe-3d40d9b54963" fbc:geneProduct="G_338375"/>
                <fbc:geneProductRef metaid="e73b0b32-5525-4f35-a09e-f26d525b1439" fbc:geneProduct="G_11973"/>
                <fbc:geneProductRef metaid="ccb5bbaa-8ee3-4ee9-9510-d11b05d29b15" fbc:geneProduct="G_11964"/>
                <fbc:geneProductRef metaid="_86d3e54d-eba8-4174-b812-16b75b59bc6c" fbc:geneProduct="G_108664"/>
                <fbc:geneProductRef metaid="_065f4ee0-86de-4ae7-9d29-96c5a863113d" fbc:geneProduct="G_11966"/>
              </fbc:and>
              <fbc:and metaid="cfad77c9-2735-44c2-ab21-26bfabe6478c">
                <fbc:geneProductRef metaid="_844752e2-7a1f-4c89-8e7c-6d4e4e5fc47d" fbc:geneProduct="G_73834"/>
                <fbc:geneProductRef metaid="_00b0f8a3-5f93-4428-9fef-f8faf698a5f3" fbc:geneProduct="G_108664"/>
                <fbc:geneProductRef metaid="_5627b79b-c178-451d-8168-4dd33614568d" fbc:geneProduct="G_66144"/>
                <fbc:geneProductRef metaid="_69710282-8e54-41e3-8783-d41a81baeb44" fbc:geneProduct="G_110935"/>
                <fbc:geneProductRef metaid="d5ac8dd1-26b6-4cae-879c-396b419186a5" fbc:geneProduct="G_11964"/>
                <fbc:geneProductRef metaid="_9272a427-e20c-42aa-abab-1403229895f7" fbc:geneProduct="G_66290"/>
                <fbc:geneProductRef metaid="a5482db0-3bc5-497f-adbb-85cb85ed615f" fbc:geneProduct="G_74915"/>
                <fbc:geneProductRef metaid="b5a3fdd5-04c1-4eb2-b37a-35a90ce911bf" fbc:geneProduct="G_66335"/>
              </fbc:and>
              <fbc:and metaid="f7a00689-f34d-4b68-82a7-c1628c60cdea">
                <fbc:geneProductRef metaid="_083251ba-6698-44ce-a1ff-2332c5054092" fbc:geneProduct="G_73834"/>
                <fbc:geneProductRef metaid="_1f2a8d8c-8435-4fb4-ba31-fb7280c10c20" fbc:geneProduct="G_66237"/>
                <fbc:geneProductRef metaid="ba920013-d096-4e7c-9b22-5bf63a74b278" fbc:geneProduct="G_66144"/>
                <fbc:geneProductRef metaid="dbf6b0ef-297d-4df2-9764-fe861067fdd8" fbc:geneProduct="G_110935"/>
                <fbc:geneProductRef metaid="b68f75fc-1e72-4b77-b154-cbc46511a6f0" fbc:geneProduct="G_11973"/>
                <fbc:geneProductRef metaid="_76c31fed-380e-48ef-abcd-0d8d18a38a46" fbc:geneProduct="G_11964"/>
                <fbc:geneProductRef metaid="_02b2e052-660d-4ac5-b3ec-e819441c19c8" fbc:geneProduct="G_108664"/>
                <fbc:geneProductRef metaid="_94bc2b04-52d0-467d-b663-d55666c05417" fbc:geneProduct="G_66335"/>
              </fbc:and>
              <fbc:and metaid="bbf7e33d-2ef8-4a8b-821a-7ffcd1e7ef74">
                <fbc:geneProductRef metaid="_1c9d96f5-18ef-4b61-aa8f-fc2eb514d5cb" fbc:geneProduct="G_73834"/>
                <fbc:geneProductRef metaid="_3420c93c-d6ef-42c6-be66-3db01b41ffa2" fbc:geneProduct="G_66144"/>
                <fbc:geneProductRef metaid="_1f921728-18b8-489f-8515-f5f700d0c9fe" fbc:geneProduct="G_110935"/>
                <fbc:geneProductRef metaid="_95f6a0c0-bba4-44af-9531-2e5dc4362986" fbc:geneProduct="G_66290"/>
                <fbc:geneProductRef metaid="_8f1cd412-fc61-4dc3-9d38-f2f7f3a11553" fbc:geneProduct="G_108664"/>
                <fbc:geneProductRef metaid="_5eab5a70-fbd1-410c-afbd-878e3c808a80" fbc:geneProduct="G_11973"/>
                <fbc:geneProductRef metaid="_870ed193-e1fe-4fb4-8eed-283b4e7ef271" fbc:geneProduct="G_11964"/>
                <fbc:geneProductRef metaid="_179b3b75-1ec1-44f9-aac2-da44e25ed7ce" fbc:geneProduct="G_66335"/>
              </fbc:and>
              <fbc:and metaid="_119ea757-ea5c-4383-8c1c-26eb28dc33a4">
                <fbc:geneProductRef metaid="bc17f94f-0ea3-4c53-a6dd-c41965b0d5d9" fbc:geneProduct="G_73834"/>
                <fbc:geneProductRef metaid="eb3e480d-a4e5-4bef-a46a-ae0fb2bee637" fbc:geneProduct="G_66144"/>
                <fbc:geneProductRef metaid="_29580c6c-7122-434b-90a4-5b27c3f7f241" fbc:geneProduct="G_338375"/>
                <fbc:geneProductRef metaid="_187bc9bb-4c7a-4930-b399-cca32224e7c5" fbc:geneProduct="G_11973"/>
                <fbc:geneProductRef metaid="_6516c17b-1dfd-4b64-a797-223a646ba3f4" fbc:geneProduct="G_11964"/>
                <fbc:geneProductRef metaid="_392b2857-0079-446d-9613-9047f469e7d6" fbc:geneProduct="G_108664"/>
                <fbc:geneProductRef metaid="c78c73df-351f-4f60-8080-8ca325f0cd25" fbc:geneProduct="G_11966"/>
                <fbc:geneProductRef metaid="_0b4a9b23-64be-41dd-b68b-2ab9ca084844" fbc:geneProduct="G_66335"/>
              </fbc:and>
              <fbc:and metaid="a67d0835-49a1-4b67-9be2-b97de8ff149b">
                <fbc:geneProductRef metaid="afbf43d4-6c68-490d-a444-811825825132" fbc:geneProduct="G_73834"/>
                <fbc:geneProductRef metaid="cec7fe79-ad97-43a5-8937-a1bd1310c6ee" fbc:geneProduct="G_66144"/>
                <fbc:geneProductRef metaid="bf24bca8-e2ec-49ac-9001-ad477a1786fa" fbc:geneProduct="G_338375"/>
                <fbc:geneProductRef metaid="_42f44acf-c582-4eae-a020-0bdce933bc1d" fbc:geneProduct="G_68775"/>
                <fbc:geneProductRef metaid="_3a22b925-ba83-4ba5-a2c3-3d996e57a380" fbc:geneProduct="G_11964"/>
                <fbc:geneProductRef metaid="_4f7e393f-4c8b-4e24-b5ab-5c772c65fd06" fbc:geneProduct="G_108664"/>
                <fbc:geneProductRef metaid="a3dc464c-cd06-4e57-9892-f368e20b7a15" fbc:geneProduct="G_74915"/>
                <fbc:geneProductRef metaid="_6ce3eaf5-3c56-4f84-a4f3-bd3ed3334e8b" fbc:geneProduct="G_11966"/>
              </fbc:and>
              <fbc:and metaid="ab45f64a-3704-4c96-a7ed-643d72b1d7cc">
                <fbc:geneProductRef metaid="_594fe630-7901-4f2a-b773-9decb8485284" fbc:geneProduct="G_73834"/>
                <fbc:geneProductRef metaid="ea12bed9-353e-4268-b1a6-8284d096469e" fbc:geneProduct="G_66144"/>
                <fbc:geneProductRef metaid="b5ef2b51-d247-4ea8-98df-57cbcc0437f2" fbc:geneProduct="G_338375"/>
                <fbc:geneProductRef metaid="_97c2ed51-e8dd-4b32-abc6-c7058ce60c96" fbc:geneProduct="G_11973"/>
                <fbc:geneProductRef metaid="cfd647b5-a5a6-42e8-848f-0f0e54b70d03" fbc:geneProduct="G_66335"/>
                <fbc:geneProductRef metaid="f83849bd-e258-425f-b83d-136dc306753e" fbc:geneProduct="G_11964"/>
                <fbc:geneProductRef metaid="_7a93ed14-3dc5-4e55-be70-99ab16f55647" fbc:geneProduct="G_108664"/>
                <fbc:geneProductRef metaid="d696217c-a5a7-45ed-9ce8-634492593a0b" fbc:geneProduct="G_11966"/>
              </fbc:and>
              <fbc:and metaid="dbddc05e-67aa-42fb-84ed-9ed576259e72">
                <fbc:geneProductRef metaid="_86c62b20-bc39-4dba-b978-7a9b7378a779" fbc:geneProduct="G_73834"/>
                <fbc:geneProductRef metaid="_1bca3790-d6e4-4ddf-b92a-95094ff5c90d" fbc:geneProduct="G_66144"/>
                <fbc:geneProductRef metaid="_9d7708f8-2549-4927-924b-39ba800d2914" fbc:geneProduct="G_66237"/>
                <fbc:geneProductRef metaid="ff60ca5e-5d74-4ef0-ab50-865942b1c6b9" fbc:geneProduct="G_68775"/>
                <fbc:geneProductRef metaid="a5d9e19d-2bb6-42d6-ab93-34e02b44ee5d" fbc:geneProduct="G_110935"/>
                <fbc:geneProductRef metaid="_13f47b03-3bf4-4ad8-b9c0-f1bd6c186e65" fbc:geneProduct="G_11964"/>
                <fbc:geneProductRef metaid="ba73f9b0-a54c-4648-9482-18b943765963" fbc:geneProduct="G_108664"/>
                <fbc:geneProductRef metaid="_814b50ca-753c-45cd-b130-29a0eb2b6a3e" fbc:geneProduct="G_74915"/>
              </fbc:and>
              <fbc:and metaid="ca9c6cae-0539-4574-9937-412364d3f64e">
                <fbc:geneProductRef metaid="ccda5a5d-ea85-4db6-b3dd-e7b26edfb80a" fbc:geneProduct="G_73834"/>
                <fbc:geneProductRef metaid="_8c624a58-ab31-4ccd-90ed-767a34c579a6" fbc:geneProduct="G_66237"/>
                <fbc:geneProductRef metaid="_99b580b5-d92b-4b0b-8e42-d244eb07322f" fbc:geneProduct="G_66144"/>
                <fbc:geneProductRef metaid="_2548b485-1932-440d-a480-e40bff173be9" fbc:geneProduct="G_74915"/>
                <fbc:geneProductRef metaid="_214f2ed2-aaf7-488e-a470-06b37ff9db53" fbc:geneProduct="G_108664"/>
                <fbc:geneProductRef metaid="_947e2aa4-89c4-43e0-82da-4cdc23d7ee6a" fbc:geneProduct="G_66335"/>
                <fbc:geneProductRef metaid="f13fa0c8-00dd-4f0b-9dc3-71b71108788d" fbc:geneProduct="G_11964"/>
                <fbc:geneProductRef metaid="dd643eff-8cd1-4fd1-a39c-1bca99edbc8d" fbc:geneProduct="G_11966"/>
              </fbc:and>
              <fbc:and metaid="c55665f7-063a-47a1-8d9d-048879759a94">
                <fbc:geneProductRef metaid="_953bac58-36eb-4c11-b69f-5f60503fe880" fbc:geneProduct="G_73834"/>
                <fbc:geneProductRef metaid="_2a5e1891-6cc1-4f05-8ba5-a94238e86591" fbc:geneProduct="G_108664"/>
                <fbc:geneProductRef metaid="d30c9dde-f00e-45b5-9761-83ab941599bc" fbc:geneProduct="G_66144"/>
                <fbc:geneProductRef metaid="_05c94fff-07f5-448e-b4d2-4ef3b0481d0c" fbc:geneProduct="G_11964"/>
                <fbc:geneProductRef metaid="_799b2d00-792e-47f9-b40e-32f1f670b88f" fbc:geneProduct="G_66290"/>
                <fbc:geneProductRef metaid="bb8bb1f4-5dc3-49f9-a476-b7b41ac8b980" fbc:geneProduct="G_74915"/>
                <fbc:geneProductRef metaid="bff209f2-056e-47ab-a83f-5a895af745f1" fbc:geneProduct="G_66335"/>
                <fbc:geneProductRef metaid="_0cda3fd2-03a4-47e4-8455-c62ba34b21dc" fbc:geneProduct="G_11966"/>
              </fbc:and>
              <fbc:and metaid="_5085ab2c-2f9f-4c39-a56f-db66da84254d">
                <fbc:geneProductRef metaid="bc888cf0-b34e-4576-a6fd-847c5aa3aab8" fbc:geneProduct="G_73834"/>
                <fbc:geneProductRef metaid="_9c0cd2fa-8029-44c5-bd7f-a82c6c2ea36b" fbc:geneProduct="G_108664"/>
                <fbc:geneProductRef metaid="bffa428e-9863-4709-a971-81f8511ca0e5" fbc:geneProduct="G_66144"/>
                <fbc:geneProductRef metaid="_793c81ae-d72e-4349-86ac-2a30076d76c7" fbc:geneProduct="G_11973"/>
                <fbc:geneProductRef metaid="_31c8bdd7-e9b9-4997-b7fe-bc6176682ff2" fbc:geneProduct="G_66335"/>
                <fbc:geneProductRef metaid="_965fcda9-5e8b-4c07-beb9-e4a903f304ba" fbc:geneProduct="G_11964"/>
                <fbc:geneProductRef metaid="_7e782626-e0fa-4377-8917-a1537ecfc0ff" fbc:geneProduct="G_338375"/>
                <fbc:geneProductRef metaid="_270e6acd-35ab-4577-a534-f587ab14df5f" fbc:geneProduct="G_11966"/>
              </fbc:and>
              <fbc:and metaid="_63e3d591-b844-49f8-837d-8220d81367d5">
                <fbc:geneProductRef metaid="_03fb82d4-2de9-4ce2-a9ce-fff0864997e6" fbc:geneProduct="G_73834"/>
                <fbc:geneProductRef metaid="b91dee07-f2d6-417f-b1b4-6b9c6a729d6b" fbc:geneProduct="G_108664"/>
                <fbc:geneProductRef metaid="a365aada-216b-4026-abe5-2c26e5cc6336" fbc:geneProduct="G_66144"/>
                <fbc:geneProductRef metaid="_8f21d62a-90f8-4115-bee4-de73bf98ecde" fbc:geneProduct="G_66335"/>
                <fbc:geneProductRef metaid="_9e4e1ac0-d9af-4946-90a3-f2697affc95d" fbc:geneProduct="G_66237"/>
                <fbc:geneProductRef metaid="_2334030a-dd86-4ae3-834d-72ad2a1784f0" fbc:geneProduct="G_110935"/>
                <fbc:geneProductRef metaid="a9d0f0ee-6591-49b0-9544-3cac3ccd0aae" fbc:geneProduct="G_11964"/>
                <fbc:geneProductRef metaid="fb62f3a7-4460-476b-996f-073a735a0591" fbc:geneProduct="G_74915"/>
              </fbc:and>
              <fbc:and metaid="_91f40a12-4cf2-4a08-a0c5-f9b4c2a4619f">
                <fbc:geneProductRef metaid="_3a80fcc8-644f-4eac-9537-469fdb343978" fbc:geneProduct="G_73834"/>
                <fbc:geneProductRef metaid="_71b7a192-0fd2-4c0f-a732-9429b431cc68" fbc:geneProduct="G_66237"/>
                <fbc:geneProductRef metaid="_614f5587-1574-4a53-88f7-042b2b902b73" fbc:geneProduct="G_66144"/>
                <fbc:geneProductRef metaid="_405d8738-23fc-4d73-9e83-09ab97965360" fbc:geneProduct="G_11973"/>
                <fbc:geneProductRef metaid="_473db15d-39a8-4201-be0b-e186420699b9" fbc:geneProduct="G_68775"/>
                <fbc:geneProductRef metaid="cb1d6246-cc67-4b23-b981-f6db552a2865" fbc:geneProduct="G_110935"/>
                <fbc:geneProductRef metaid="c32e686f-cd42-4383-a38f-d44c29343eee" fbc:geneProduct="G_11964"/>
                <fbc:geneProductRef metaid="_1dfa574f-a0c4-43e5-b9be-b63aaf441dd9" fbc:geneProduct="G_108664"/>
              </fbc:and>
              <fbc:and metaid="aacb2c76-ff37-49c2-bbb1-338f1d2b053d">
                <fbc:geneProductRef metaid="_87fef373-f801-43fc-9065-34718099274e" fbc:geneProduct="G_73834"/>
                <fbc:geneProductRef metaid="d9f95ea7-225f-427f-931b-79376c89da92" fbc:geneProduct="G_66237"/>
                <fbc:geneProductRef metaid="_9a985793-a5f3-4841-b7cd-1d0654081cff" fbc:geneProduct="G_66144"/>
                <fbc:geneProductRef metaid="_5eb778de-c875-4fed-bac5-0cefc90a7ee9" fbc:geneProduct="G_66335"/>
                <fbc:geneProductRef metaid="c14efa80-3a4b-48aa-8359-07b6d1be60b1" fbc:geneProduct="G_110935"/>
                <fbc:geneProductRef metaid="_0912afc9-eda7-4e64-ab84-2fc15df203b2" fbc:geneProduct="G_11964"/>
                <fbc:geneProductRef metaid="_2f0ae31d-a0f0-4ced-9a91-58fbee3ac996" fbc:geneProduct="G_108664"/>
                <fbc:geneProductRef metaid="_3e3a29f2-d0e0-4979-8c4b-7055c23ad944" fbc:geneProduct="G_74915"/>
              </fbc:and>
              <fbc:and metaid="_7672b599-66b0-4281-be23-499f6cfa2bbe">
                <fbc:geneProductRef metaid="_93cf2d72-e514-4114-ad79-59fec427d484" fbc:geneProduct="G_73834"/>
                <fbc:geneProductRef metaid="_73db4346-e14f-4bf5-a457-c1863335b03a" fbc:geneProduct="G_66144"/>
                <fbc:geneProductRef metaid="_987fe3cc-07de-4d0d-9046-ebd07016a98e" fbc:geneProduct="G_66290"/>
                <fbc:geneProductRef metaid="fc10f29a-1dd6-4843-b1ac-cac388e0d18c" fbc:geneProduct="G_108664"/>
                <fbc:geneProductRef metaid="_5c005f19-9de4-43ad-8867-ec04cee3fc6f" fbc:geneProduct="G_11973"/>
                <fbc:geneProductRef metaid="_6f46e702-6f01-4239-a4d2-a48b5cc62553" fbc:geneProduct="G_66335"/>
                <fbc:geneProductRef metaid="_0b9bc2ea-068a-41c8-a1e4-df46436923ed" fbc:geneProduct="G_11964"/>
                <fbc:geneProductRef metaid="_58ca200f-1be5-408d-bf9b-d435b9f7beea" fbc:geneProduct="G_11966"/>
              </fbc:and>
              <fbc:and metaid="_5d00ab9a-af22-484f-a3a1-444df5a32ae6">
                <fbc:geneProductRef metaid="_28826048-85e2-4311-8559-072840743fb9" fbc:geneProduct="G_73834"/>
                <fbc:geneProductRef metaid="_46ed5b1a-a27b-4356-8724-f6dae4fb03cf" fbc:geneProduct="G_66144"/>
                <fbc:geneProductRef metaid="c91dc011-8e52-4f88-9acb-a2440349da9b" fbc:geneProduct="G_66335"/>
                <fbc:geneProductRef metaid="_9e3649f2-656b-493d-9c03-8c4afb28a106" fbc:geneProduct="G_66237"/>
                <fbc:geneProductRef metaid="aa854cda-39dc-47d9-8e89-28a0afcaa499" fbc:geneProduct="G_110935"/>
                <fbc:geneProductRef metaid="dd8a7d91-bca9-49cc-a3b8-da36cf6fba9f" fbc:geneProduct="G_11964"/>
                <fbc:geneProductRef metaid="_04beb381-3f8a-4e07-9a87-952e55134e1f" fbc:geneProduct="G_108664"/>
                <fbc:geneProductRef metaid="_67c63e00-b834-4fd5-b3f9-22a618c1b0fb" fbc:geneProduct="G_74915"/>
              </fbc:and>
              <fbc:and metaid="a92e7cde-613f-4056-99da-5e9a98e9a950">
                <fbc:geneProductRef metaid="_75ded0a3-9921-42fd-b131-2f0020390fb6" fbc:geneProduct="G_73834"/>
                <fbc:geneProductRef metaid="f96d4890-b142-4645-9777-1b52723d2c43" fbc:geneProduct="G_108664"/>
                <fbc:geneProductRef metaid="_42c75be8-b2ac-45d1-aac4-82665125a4d0" fbc:geneProduct="G_66144"/>
                <fbc:geneProductRef metaid="_0b14d701-cee9-435a-a6e8-fe720e5a4b6d" fbc:geneProduct="G_66335"/>
                <fbc:geneProductRef metaid="d18784e7-4269-4192-81f6-9762d949f958" fbc:geneProduct="G_66237"/>
                <fbc:geneProductRef metaid="_083d334f-6f5c-4c30-babb-f7cd4712593e" fbc:geneProduct="G_11964"/>
                <fbc:geneProductRef metaid="_33e0efa0-313d-4815-82fa-60d48882a3b5" fbc:geneProduct="G_74915"/>
                <fbc:geneProductRef metaid="b03d838e-8871-44e0-ad13-df26e578e584" fbc:geneProduct="G_11966"/>
              </fbc:and>
              <fbc:and metaid="_5a2f8b84-ad19-4339-a916-6ed508592783">
                <fbc:geneProductRef metaid="_054f2eb4-16eb-4928-8821-2bb0582c4585" fbc:geneProduct="G_73834"/>
                <fbc:geneProductRef metaid="cc84de30-813f-4d68-babd-8b55ac1ac765" fbc:geneProduct="G_108664"/>
                <fbc:geneProductRef metaid="_7fa3a60e-f7e5-4133-a305-fc58b27377d0" fbc:geneProduct="G_66144"/>
                <fbc:geneProductRef metaid="_7ac7307d-7a78-4408-b46e-0443e9b2aac2" fbc:geneProduct="G_11964"/>
                <fbc:geneProductRef metaid="dc345cb5-51e0-4e82-bcbc-5ba1677061db" fbc:geneProduct="G_74915"/>
                <fbc:geneProductRef metaid="b93e4152-d550-48a9-8f40-80fe56782328" fbc:geneProduct="G_338375"/>
                <fbc:geneProductRef metaid="ba56acd1-4631-431b-979f-b2fc284d52c0" fbc:geneProduct="G_66335"/>
                <fbc:geneProductRef metaid="c340ee21-5f01-4877-8b2f-ab69cb7d7220" fbc:geneProduct="G_11966"/>
              </fbc:and>
              <fbc:and metaid="f2fca944-4143-4b76-a255-4582b021f07f">
                <fbc:geneProductRef metaid="_3fbcac2d-3ce5-4c23-9043-4dfcbf8a3f2b" fbc:geneProduct="G_73834"/>
                <fbc:geneProductRef metaid="_4833e12e-f50a-49c0-9f72-459a87d90e40" fbc:geneProduct="G_66144"/>
                <fbc:geneProductRef metaid="b25ebbef-d783-43e8-b688-e07302e24353" fbc:geneProduct="G_66237"/>
                <fbc:geneProductRef metaid="c6e30e83-9684-4039-8b38-978e86d51717" fbc:geneProduct="G_108664"/>
                <fbc:geneProductRef metaid="_0773020d-4dc8-4276-ac89-c8dc3ca1c199" fbc:geneProduct="G_11973"/>
                <fbc:geneProductRef metaid="fe1f448d-4e74-42d1-a7f7-6c5c65daf9c8" fbc:geneProduct="G_66335"/>
                <fbc:geneProductRef metaid="e11b187a-a35f-4188-b734-d349534010a9" fbc:geneProduct="G_11964"/>
                <fbc:geneProductRef metaid="d71e9a97-0f67-4fa0-a36f-5fe9de2c26d2" fbc:geneProduct="G_11966"/>
              </fbc:and>
              <fbc:and metaid="ae33881a-ef05-4216-9a95-c1d5359932c0">
                <fbc:geneProductRef metaid="_32e6265b-c818-442b-baea-6b8cc3cedb18" fbc:geneProduct="G_73834"/>
                <fbc:geneProductRef metaid="ba5d882b-1d90-4dd3-8f4b-66f5917977bc" fbc:geneProduct="G_66237"/>
                <fbc:geneProductRef metaid="ef0cc2ad-8809-4a35-bad3-b4a596fdc4fd" fbc:geneProduct="G_66144"/>
                <fbc:geneProductRef metaid="d85e6f21-9978-4d7f-a194-ac855d24ee3c" fbc:geneProduct="G_110935"/>
                <fbc:geneProductRef metaid="_54c06f89-fbb8-4108-b29d-2667548d38a1" fbc:geneProduct="G_11973"/>
                <fbc:geneProductRef metaid="_4c8df424-c368-4d60-8d7b-0a201cefdb8d" fbc:geneProduct="G_66335"/>
                <fbc:geneProductRef metaid="_7065a946-61fc-4d57-985a-abd8d503be93" fbc:geneProduct="G_11964"/>
                <fbc:geneProductRef metaid="_4a41f758-ed4c-4f69-94cf-73e56aca3fa6" fbc:geneProduct="G_108664"/>
              </fbc:and>
              <fbc:and metaid="_5ade5305-8763-44f9-ba04-cfd1fbbfde26">
                <fbc:geneProductRef metaid="_979e550e-36d5-4e7d-9fad-7fd2b6195bda" fbc:geneProduct="G_73834"/>
                <fbc:geneProductRef metaid="_3538ebb0-9486-421d-ba21-fc02ac28417e" fbc:geneProduct="G_108664"/>
                <fbc:geneProductRef metaid="dbdbd8bb-f29c-41da-8072-c3d5c0f4199b" fbc:geneProduct="G_66144"/>
                <fbc:geneProductRef metaid="_142e3735-ff7b-43c7-bddf-b9e30725f11d" fbc:geneProduct="G_11973"/>
                <fbc:geneProductRef metaid="bd04a5fc-f380-47b2-bbd8-7cdf3e51cb73" fbc:geneProduct="G_66237"/>
                <fbc:geneProductRef metaid="_55283724-71c2-4926-889e-57fe2e813760" fbc:geneProduct="G_110935"/>
                <fbc:geneProductRef metaid="_353d2f38-b464-41fe-9b23-c2810cf6c66f" fbc:geneProduct="G_11964"/>
                <fbc:geneProductRef metaid="_3d53e3ce-fdff-44b8-9bf9-125dc0084fd9" fbc:geneProduct="G_66335"/>
              </fbc:and>
              <fbc:and metaid="c13b836a-3f06-4843-85d7-508a1a75ccfc">
                <fbc:geneProductRef metaid="_35c837ab-c8bf-445f-8197-7f17c58be9d8" fbc:geneProduct="G_73834"/>
                <fbc:geneProductRef metaid="f51246d3-767a-40b4-a79d-460b3ab0f242" fbc:geneProduct="G_66144"/>
                <fbc:geneProductRef metaid="_7144ce13-4245-4342-920c-3ed5e07bbcb8" fbc:geneProduct="G_68775"/>
                <fbc:geneProductRef metaid="_8d07da5f-dde2-4136-9c6d-b4b13bc733e2" fbc:geneProduct="G_110935"/>
                <fbc:geneProductRef metaid="c9b18610-a658-4872-b0f7-bde7e15064a0" fbc:geneProduct="G_66290"/>
                <fbc:geneProductRef metaid="a0199425-6ef0-4b62-b863-3b51928c2bc2" fbc:geneProduct="G_74915"/>
                <fbc:geneProductRef metaid="_9ac611aa-307c-41d1-87f1-ef31addbca91" fbc:geneProduct="G_108664"/>
                <fbc:geneProductRef metaid="_57a97e07-3ac4-426c-a202-bb7f7e09e1fe" fbc:geneProduct="G_11964"/>
              </fbc:and>
              <fbc:and metaid="_5875e2cb-be74-48da-8ad6-bde51dc8f31b">
                <fbc:geneProductRef metaid="c43e81f6-fda6-49bb-af28-3cfb3dec6277" fbc:geneProduct="G_73834"/>
                <fbc:geneProductRef metaid="_15a01731-2704-4593-984f-4511bab82c6f" fbc:geneProduct="G_66144"/>
                <fbc:geneProductRef metaid="df68ba1f-fed6-4b7e-ab2f-1043fba6e6ca" fbc:geneProduct="G_66237"/>
                <fbc:geneProductRef metaid="dac3c05e-ce9e-4559-9493-f6d4cd443ca5" fbc:geneProduct="G_110935"/>
                <fbc:geneProductRef metaid="_834bdc21-f939-4281-a11f-5f28cdd2fa93" fbc:geneProduct="G_74915"/>
                <fbc:geneProductRef metaid="dc6bc81a-6b54-4109-ab23-b488d18be391" fbc:geneProduct="G_108664"/>
                <fbc:geneProductRef metaid="_67f1d0cb-43e0-409c-a8c6-a5044470333d" fbc:geneProduct="G_11964"/>
                <fbc:geneProductRef metaid="_8530f59e-1c86-41a9-899d-78d81d974e16" fbc:geneProduct="G_66335"/>
              </fbc:and>
              <fbc:and metaid="a2e53e3c-2adc-41db-a8a9-3b29bb1ecad6">
                <fbc:geneProductRef metaid="ce5d1cbc-d170-46ce-a5e4-026c753d33db" fbc:geneProduct="G_73834"/>
                <fbc:geneProductRef metaid="_30b9d1e7-12df-4e25-9e9d-fe35a048aec5" fbc:geneProduct="G_108664"/>
                <fbc:geneProductRef metaid="_792942e8-0a74-44e1-966c-575d6d1a4907" fbc:geneProduct="G_66237"/>
                <fbc:geneProductRef metaid="_0216f9fb-ea84-4cc8-9c2f-b613d183f678" fbc:geneProduct="G_66144"/>
                <fbc:geneProductRef metaid="adb193c7-6532-48da-96b8-abde64218d38" fbc:geneProduct="G_68775"/>
                <fbc:geneProductRef metaid="_31be44c2-1473-4c72-8a0b-53da05f0b1e5" fbc:geneProduct="G_11964"/>
                <fbc:geneProductRef metaid="_943ab61e-6eea-4a3d-9d91-5b3d81c5e5ec" fbc:geneProduct="G_74915"/>
                <fbc:geneProductRef metaid="_9d61bc1c-ebb3-4851-b475-dbbaa3b0606c" fbc:geneProduct="G_11966"/>
              </fbc:and>
              <fbc:and metaid="b21c63cf-11e1-4738-b9e3-f622e9172c74">
                <fbc:geneProductRef metaid="_501e21ee-e73c-44cb-b2ea-909bb29382dd" fbc:geneProduct="G_73834"/>
                <fbc:geneProductRef metaid="_4f8c3bc2-b44a-468b-992f-0c901d387bf0" fbc:geneProduct="G_108664"/>
                <fbc:geneProductRef metaid="a2a3f19d-24e4-4f09-aba5-bf1f3c71a7ab" fbc:geneProduct="G_66144"/>
                <fbc:geneProductRef metaid="_20c70850-904b-4b7b-bdbf-e622c90ea9db" fbc:geneProduct="G_66237"/>
                <fbc:geneProductRef metaid="_7907a988-1e56-4440-bf06-e17809a9edfe" fbc:geneProduct="G_11964"/>
                <fbc:geneProductRef metaid="_91dc298d-d0f2-4067-9d09-8c143f12db5f" fbc:geneProduct="G_74915"/>
                <fbc:geneProductRef metaid="_852a3820-119a-434a-9e22-2da5a1278ebe" fbc:geneProduct="G_66335"/>
                <fbc:geneProductRef metaid="e972de1c-deae-4d36-ac05-a299ebc46b14" fbc:geneProduct="G_11966"/>
              </fbc:and>
              <fbc:and metaid="_48b109a6-6cdf-4947-a5ba-38e776071562">
                <fbc:geneProductRef metaid="_663d8e2c-dc50-41b7-b9dd-923d5a896a8b" fbc:geneProduct="G_73834"/>
                <fbc:geneProductRef metaid="_2c766f83-5c9b-4b7b-97e5-4f69df40b589" fbc:geneProduct="G_66144"/>
                <fbc:geneProductRef metaid="_94c22b8d-0806-4abf-8e80-4747946a2601" fbc:geneProduct="G_108664"/>
                <fbc:geneProductRef metaid="_98c41dd6-cd3c-4e37-80cd-b0870eeea40e" fbc:geneProduct="G_11964"/>
                <fbc:geneProductRef metaid="_3f452604-7af6-4036-94a4-6499cb67507b" fbc:geneProduct="G_74915"/>
                <fbc:geneProductRef metaid="f7349fc1-9312-40a4-8a77-55a05c9b23fc" fbc:geneProduct="G_11966"/>
                <fbc:geneProductRef metaid="a5cddb9b-f8f2-49dc-9911-d660df0ca8dd" fbc:geneProduct="G_338375"/>
                <fbc:geneProductRef metaid="_37a6e7f6-971a-44e5-92fe-cd72dd9dada3" fbc:geneProduct="G_66335"/>
              </fbc:and>
              <fbc:and metaid="ebd4e8b9-4832-410a-8b0e-40339360fe07">
                <fbc:geneProductRef metaid="_5a165c27-0656-4410-a72f-3a5fd3078fa5" fbc:geneProduct="G_73834"/>
                <fbc:geneProductRef metaid="_29eb8468-e022-418f-8cb6-6ae15d84cdb7" fbc:geneProduct="G_66237"/>
                <fbc:geneProductRef metaid="_697f2f21-896d-4698-9f1d-9e88cd5391fe" fbc:geneProduct="G_66144"/>
                <fbc:geneProductRef metaid="_12df8ada-0e32-4c30-92d5-4e9c9b7469de" fbc:geneProduct="G_11973"/>
                <fbc:geneProductRef metaid="_50f1f909-a509-4684-8a60-acc2992a1af5" fbc:geneProduct="G_66335"/>
                <fbc:geneProductRef metaid="_2e348b30-6071-4640-977a-a14ba6241a69" fbc:geneProduct="G_11964"/>
                <fbc:geneProductRef metaid="c65d0af3-57b0-4124-bcb0-578b5e8d21b6" fbc:geneProduct="G_108664"/>
                <fbc:geneProductRef metaid="_5ed5b409-9dd9-48e3-94b4-d415b2bab2e5" fbc:geneProduct="G_11966"/>
              </fbc:and>
              <fbc:and metaid="_295191a4-09f0-4e7c-935e-a459f05ca225">
                <fbc:geneProductRef metaid="_0a19cca6-5a57-42a3-a5e6-eea46204aaff" fbc:geneProduct="G_73834"/>
                <fbc:geneProductRef metaid="_38de3969-af51-4d23-9259-6641fb63fda2" fbc:geneProduct="G_66144"/>
                <fbc:geneProductRef metaid="_2ac03c0e-e50f-4638-969e-b5237621ff7b" fbc:geneProduct="G_110935"/>
                <fbc:geneProductRef metaid="e621d4e1-65ab-4fc8-8e0f-d49c6b3063ef" fbc:geneProduct="G_66290"/>
                <fbc:geneProductRef metaid="c0b63bb3-429a-483d-9979-0e873e34d59d" fbc:geneProduct="G_74915"/>
                <fbc:geneProductRef metaid="_3f6fc87b-6f9b-4fca-8fc0-cc3d9efbcc2b" fbc:geneProduct="G_108664"/>
                <fbc:geneProductRef metaid="b4f50a51-b38b-4a35-ade0-fdbd4afbc235" fbc:geneProduct="G_11964"/>
                <fbc:geneProductRef metaid="_66e20162-42d3-4a80-9980-e933071d30a3" fbc:geneProduct="G_66335"/>
              </fbc:and>
              <fbc:and metaid="_5cfdaaf9-1388-4e4d-88b6-015ec3884fd5">
                <fbc:geneProductRef metaid="_388cddc1-c1c9-474a-b17e-37be78b8d85a" fbc:geneProduct="G_73834"/>
                <fbc:geneProductRef metaid="_9c60fdbb-a006-4bba-95d5-da45658f4012" fbc:geneProduct="G_66144"/>
                <fbc:geneProductRef metaid="bd70c1a7-4bf7-4235-8b8f-1c4dcd287a49" fbc:geneProduct="G_338375"/>
                <fbc:geneProductRef metaid="be87927e-ca75-4cb0-be34-70f2259c83db" fbc:geneProduct="G_74915"/>
                <fbc:geneProductRef metaid="b0829985-38e7-40f4-8dd0-c60bd66053c8" fbc:geneProduct="G_108664"/>
                <fbc:geneProductRef metaid="_1e409439-6ca8-426a-9339-3e45c41b94e5" fbc:geneProduct="G_66335"/>
                <fbc:geneProductRef metaid="_6bae6bcc-b5ae-42d5-9c7f-292ff7c3d991" fbc:geneProduct="G_11964"/>
                <fbc:geneProductRef metaid="_624188cb-a1b7-422f-b295-0588dac33b2e" fbc:geneProduct="G_11966"/>
              </fbc:and>
              <fbc:and metaid="cc41f8af-2524-4ef0-8ae3-5526dbacff27">
                <fbc:geneProductRef metaid="bff1ae66-a0b9-4cc6-a32c-33434db629e1" fbc:geneProduct="G_73834"/>
                <fbc:geneProductRef metaid="b66864cb-8a35-4519-b1c0-a371bfa9180f" fbc:geneProduct="G_66144"/>
                <fbc:geneProductRef metaid="ba60369a-d410-4e9e-838d-ba7964912a62" fbc:geneProduct="G_66290"/>
                <fbc:geneProductRef metaid="_5a885f6c-dcb7-4881-91bf-6c38614d0dff" fbc:geneProduct="G_74915"/>
                <fbc:geneProductRef metaid="_84ecbd26-78be-4553-ad4c-8b873c7681e5" fbc:geneProduct="G_108664"/>
                <fbc:geneProductRef metaid="_8c710a6e-bb24-4564-8d56-8aa9b3a651f4" fbc:geneProduct="G_11964"/>
                <fbc:geneProductRef metaid="c3985a5d-e4c7-428a-8059-dec3a7b642ba" fbc:geneProduct="G_11966"/>
                <fbc:geneProductRef metaid="_01775eba-3f76-4431-8cf8-aa87a715615d" fbc:geneProduct="G_66335"/>
              </fbc:and>
              <fbc:and metaid="_8cecba86-5372-455c-bca3-2192c04ed478">
                <fbc:geneProductRef metaid="edfb5453-712e-4bf1-8ffd-ca805e2f921d" fbc:geneProduct="G_73834"/>
                <fbc:geneProductRef metaid="_47a3219e-b7ee-40e8-bdd5-9ae73d0ee054" fbc:geneProduct="G_66144"/>
                <fbc:geneProductRef metaid="_835d335a-d456-433d-852e-3fd1396dc302" fbc:geneProduct="G_66290"/>
                <fbc:geneProductRef metaid="_42603833-6415-4fa8-a3ab-29065438d70b" fbc:geneProduct="G_108664"/>
                <fbc:geneProductRef metaid="_46d51802-f00d-45f7-8bc0-08f633980902" fbc:geneProduct="G_11973"/>
                <fbc:geneProductRef metaid="_8b285a25-810a-413c-9dd1-99895fd95d49" fbc:geneProduct="G_11964"/>
                <fbc:geneProductRef metaid="_24dd61d5-d4cc-4796-b1b2-e808ae3f2c23" fbc:geneProduct="G_11966"/>
                <fbc:geneProductRef metaid="b5e07550-3111-4733-ac3d-fc029285de7b" fbc:geneProduct="G_66335"/>
              </fbc:and>
              <fbc:and metaid="_54b1a67a-317d-4e96-85f5-17835c938b8a">
                <fbc:geneProductRef metaid="fa31248d-8bed-45e1-a199-953a108d2b22" fbc:geneProduct="G_73834"/>
                <fbc:geneProductRef metaid="_2e2d1734-0364-437a-bf69-aa6b8042bc96" fbc:geneProduct="G_108664"/>
                <fbc:geneProductRef metaid="_3f37a48a-65f1-41b8-bb49-ee331d669513" fbc:geneProduct="G_66237"/>
                <fbc:geneProductRef metaid="_78e08fdd-fb5e-416e-9a64-5650adb843ab" fbc:geneProduct="G_66144"/>
                <fbc:geneProductRef metaid="_85168072-90d8-4a28-b867-130676fb293b" fbc:geneProduct="G_11973"/>
                <fbc:geneProductRef metaid="f3f7be4b-5452-4a02-bfa5-951a52d677a7" fbc:geneProduct="G_66335"/>
                <fbc:geneProductRef metaid="_77304caf-72ba-4eef-99a6-afd1ee155e5e" fbc:geneProduct="G_110935"/>
                <fbc:geneProductRef metaid="bf5924bd-c017-4a63-80d2-2fd3f17ced15" fbc:geneProduct="G_11964"/>
              </fbc:and>
              <fbc:and metaid="f246a186-df5d-4675-81c6-e087e387bcae">
                <fbc:geneProductRef metaid="ef9296f8-9b16-43b0-96c3-c33595569508" fbc:geneProduct="G_73834"/>
                <fbc:geneProductRef metaid="_2cf0b2f3-f2bd-476c-9503-6e4bcb74dd51" fbc:geneProduct="G_66144"/>
                <fbc:geneProductRef metaid="a63f123d-8138-45ad-bd3e-ca5ef6292d2f" fbc:geneProduct="G_66335"/>
                <fbc:geneProductRef metaid="b158adb6-1598-4671-af35-b09dbb761d59" fbc:geneProduct="G_110935"/>
                <fbc:geneProductRef metaid="_17fbe573-9d2a-4756-bebf-fa49ec817fd2" fbc:geneProduct="G_11964"/>
                <fbc:geneProductRef metaid="c0e4cbd4-843c-4b11-9606-7f27e430bdbf" fbc:geneProduct="G_108664"/>
                <fbc:geneProductRef metaid="fe08f234-bcfa-4adf-b4cf-6dcafa1c9b35" fbc:geneProduct="G_66290"/>
                <fbc:geneProductRef metaid="c1919c31-0ca8-41cd-b459-f038664fe197" fbc:geneProduct="G_74915"/>
              </fbc:and>
              <fbc:and metaid="_165a6e70-406c-4b1b-b529-cb87ded4e293">
                <fbc:geneProductRef metaid="_94bc1bbd-a6f3-46a4-8433-d3da6929d625" fbc:geneProduct="G_73834"/>
                <fbc:geneProductRef metaid="_214a7ffa-73f6-45ab-93c1-45c0d10bc06f" fbc:geneProduct="G_66144"/>
                <fbc:geneProductRef metaid="_2c3d7196-3513-4f6a-b28e-c5999e8a6608" fbc:geneProduct="G_338375"/>
                <fbc:geneProductRef metaid="_59f706e9-e9d4-4802-9001-872a265a9a78" fbc:geneProduct="G_110935"/>
                <fbc:geneProductRef metaid="_041dade9-99f3-4f8d-9bc5-db19ee39dde2" fbc:geneProduct="G_11973"/>
                <fbc:geneProductRef metaid="fa533f1c-a0ed-491a-85b4-747cfb64fe1f" fbc:geneProduct="G_66335"/>
                <fbc:geneProductRef metaid="_80bcd8b0-846b-4597-87c4-5489fdc722c7" fbc:geneProduct="G_11964"/>
                <fbc:geneProductRef metaid="a52798e6-fdfa-43a2-a8b3-0be52db20120" fbc:geneProduct="G_108664"/>
              </fbc:and>
              <fbc:and metaid="_595622c3-8967-4ce5-88ba-27b6bbbd51df">
                <fbc:geneProductRef metaid="da4fcdc5-7ff0-4e59-8235-ae9257f59843" fbc:geneProduct="G_73834"/>
                <fbc:geneProductRef metaid="_66c62fb2-4e18-4522-90ef-ce48deaf15f7" fbc:geneProduct="G_66144"/>
                <fbc:geneProductRef metaid="_956f7dc8-5f41-4c03-a0e2-8e69dedbeb2e" fbc:geneProduct="G_68775"/>
                <fbc:geneProductRef metaid="_393face9-378b-4cc1-af6d-38e72de670d7" fbc:geneProduct="G_66237"/>
                <fbc:geneProductRef metaid="eae7072a-a2c2-4a9d-9c13-2785df733f38" fbc:geneProduct="G_11973"/>
                <fbc:geneProductRef metaid="f92014ad-9382-4c8e-85ba-6dd9e3bb8103" fbc:geneProduct="G_11964"/>
                <fbc:geneProductRef metaid="_62b6cff8-7b9d-40e4-91cd-c39c891538db" fbc:geneProduct="G_108664"/>
                <fbc:geneProductRef metaid="_4e10c3e7-0490-4ac8-9eb3-80b930353b1c" fbc:geneProduct="G_11966"/>
              </fbc:and>
              <fbc:and metaid="_3ba84ab8-2ef8-4959-8066-342a4b210632">
                <fbc:geneProductRef metaid="_3b57d07c-3cce-4a20-801a-a626c82929a7" fbc:geneProduct="G_73834"/>
                <fbc:geneProductRef metaid="_0ae2f46d-64ef-4233-b555-3383d90bfef8" fbc:geneProduct="G_108664"/>
                <fbc:geneProductRef metaid="_89fb0389-b462-4a62-85da-ac7ea892f906" fbc:geneProduct="G_66144"/>
                <fbc:geneProductRef metaid="_2b841391-3598-4abc-ad87-c173485b1dd6" fbc:geneProduct="G_11973"/>
                <fbc:geneProductRef metaid="ba013fec-55ee-4628-9650-d4a090153466" fbc:geneProduct="G_66237"/>
                <fbc:geneProductRef metaid="afcc4b5c-10fd-4d3d-a43e-6676b1e5f092" fbc:geneProduct="G_68775"/>
                <fbc:geneProductRef metaid="_87de3ba2-97fc-442a-8710-1093310bf4f2" fbc:geneProduct="G_110935"/>
                <fbc:geneProductRef metaid="_0f409b79-a115-4708-a4cc-fd796d85c602" fbc:geneProduct="G_11964"/>
              </fbc:and>
              <fbc:and metaid="bf631ff6-f80b-4624-af94-7d34bed700f0">
                <fbc:geneProductRef metaid="c11e63ca-691f-4dc9-85fd-196902681911" fbc:geneProduct="G_73834"/>
                <fbc:geneProductRef metaid="_6e2e5ffd-49a5-4038-979a-d16579d64f53" fbc:geneProduct="G_108664"/>
                <fbc:geneProductRef metaid="c3ebbcad-5c0c-42fa-8c37-c162bf010fc1" fbc:geneProduct="G_66144"/>
                <fbc:geneProductRef metaid="_91e8e5db-9655-43a8-a733-67bbc244f87a" fbc:geneProduct="G_68775"/>
                <fbc:geneProductRef metaid="_0f7c98bb-9e81-400d-8ab7-c0ff15175b3a" fbc:geneProduct="G_11964"/>
                <fbc:geneProductRef metaid="c5edb92d-71c7-4116-98ca-cf4fcbb48a9f" fbc:geneProduct="G_74915"/>
                <fbc:geneProductRef metaid="_6b6c3551-f1b4-4ca1-bef5-779bf68adf37" fbc:geneProduct="G_338375"/>
                <fbc:geneProductRef metaid="_3f825559-dd6f-4ecd-a67b-c5c5e131851c" fbc:geneProduct="G_11966"/>
              </fbc:and>
              <fbc:and metaid="ace18d83-78bd-44aa-9a2a-81abda87f6bd">
                <fbc:geneProductRef metaid="_48c20b56-e12a-4f91-83b5-8dd24eed589c" fbc:geneProduct="G_73834"/>
                <fbc:geneProductRef metaid="_6f20aeb3-c0cf-4d7f-a3ac-b6779d48c105" fbc:geneProduct="G_66237"/>
                <fbc:geneProductRef metaid="_05510128-5304-4732-bd02-a8c59b99aac5" fbc:geneProduct="G_66144"/>
                <fbc:geneProductRef metaid="_0ddeb854-0280-4e9f-b3d2-ee6b4f7947c5" fbc:geneProduct="G_68775"/>
                <fbc:geneProductRef metaid="_2636fae6-9d48-40df-b5ff-a7c1fa524aae" fbc:geneProduct="G_110935"/>
                <fbc:geneProductRef metaid="_86f43651-e9d7-4a46-b6c5-613ad1ca8a4e" fbc:geneProduct="G_11964"/>
                <fbc:geneProductRef metaid="b1a0d5be-dfcc-41fe-8659-bbed74fc698d" fbc:geneProduct="G_108664"/>
                <fbc:geneProductRef metaid="_6ac85325-a1d6-4c18-8b0f-321dcca40223" fbc:geneProduct="G_74915"/>
              </fbc:and>
              <fbc:and metaid="_57d3bb7e-f40f-4014-ae49-7a15fbda2f3c">
                <fbc:geneProductRef metaid="f9534909-d1b8-42f2-a84c-328802bda3ad" fbc:geneProduct="G_73834"/>
                <fbc:geneProductRef metaid="_3c22c8e0-8c2d-4656-a5b5-dfdeba6c0786" fbc:geneProduct="G_108664"/>
                <fbc:geneProductRef metaid="_647ddb80-3de6-40d1-a6be-14bdfaa0196b" fbc:geneProduct="G_66144"/>
                <fbc:geneProductRef metaid="_15f741e0-78c8-483f-ab94-f3b49debd61e" fbc:geneProduct="G_66335"/>
                <fbc:geneProductRef metaid="_51389fdf-d56d-41ac-a393-5e8acf61f6bc" fbc:geneProduct="G_110935"/>
                <fbc:geneProductRef metaid="ff7c31d8-4b2a-4671-8413-6e4ff4604f21" fbc:geneProduct="G_11964"/>
                <fbc:geneProductRef metaid="_9d3c4f71-8280-4b3f-b504-10bb5e9ef2bf" fbc:geneProduct="G_74915"/>
                <fbc:geneProductRef metaid="bef1fe6d-85d2-4aef-aa5f-6838084ea85d" fbc:geneProduct="G_338375"/>
              </fbc:and>
              <fbc:and metaid="_49bf7c11-19d4-464b-bead-cc4f2867e1e1">
                <fbc:geneProductRef metaid="_7d1211a5-ab33-4289-add3-8bf6628dd5fa" fbc:geneProduct="G_73834"/>
                <fbc:geneProductRef metaid="e51d5f26-110b-4891-ba4d-34fa99d97987" fbc:geneProduct="G_108664"/>
                <fbc:geneProductRef metaid="c8f18e30-4d77-4b50-8b23-6bcfdb316b69" fbc:geneProduct="G_66144"/>
                <fbc:geneProductRef metaid="e46f9023-4fdf-4237-aa55-29487f16ce3c" fbc:geneProduct="G_338375"/>
                <fbc:geneProductRef metaid="_05a489a5-c871-4d9a-90ac-c33de03ed9b4" fbc:geneProduct="G_68775"/>
                <fbc:geneProductRef metaid="_759e4e93-1a1e-48f0-a73f-903509a6be14" fbc:geneProduct="G_11964"/>
                <fbc:geneProductRef metaid="_611f2364-3768-4448-a40b-971583ba14b5" fbc:geneProduct="G_74915"/>
                <fbc:geneProductRef metaid="_4d045b5e-e2bd-4958-a4b9-f26560d20fd3" fbc:geneProduct="G_11966"/>
              </fbc:and>
              <fbc:and metaid="bee0ab34-0587-4eb3-8e3b-e191b8c8ed8a">
                <fbc:geneProductRef metaid="f0a3c738-1b6b-460e-8733-f886975200e5" fbc:geneProduct="G_73834"/>
                <fbc:geneProductRef metaid="_1311f308-7c12-40c5-b6d4-53e12bd897cf" fbc:geneProduct="G_66144"/>
                <fbc:geneProductRef metaid="_903d98c1-8186-4ac7-9757-878b6c6e1e87" fbc:geneProduct="G_68775"/>
                <fbc:geneProductRef metaid="_0a4e8ed1-e8bc-45e2-8ffc-963bb8feec31" fbc:geneProduct="G_110935"/>
                <fbc:geneProductRef metaid="_5d3b8c4e-1431-4d0f-977d-6b42569bbb36" fbc:geneProduct="G_11964"/>
                <fbc:geneProductRef metaid="_64510850-bdf2-4714-b9f3-bf79370f5554" fbc:geneProduct="G_108664"/>
                <fbc:geneProductRef metaid="d8fb979b-784f-4be5-b534-ecae4abda5ef" fbc:geneProduct="G_74915"/>
                <fbc:geneProductRef metaid="_4a0aa14c-33cd-4af6-8674-772be00f543a" fbc:geneProduct="G_338375"/>
              </fbc:and>
              <fbc:and metaid="bcc3dd01-ccda-4164-b6f8-94523515b8b7">
                <fbc:geneProductRef metaid="_5576a8ee-c22d-44b4-93ae-f2c7d7c42442" fbc:geneProduct="G_73834"/>
                <fbc:geneProductRef metaid="e0aaf967-de20-4167-80ad-a5f76100ea46" fbc:geneProduct="G_66237"/>
                <fbc:geneProductRef metaid="_85ac2444-e22e-46bf-afc3-0c2946f53062" fbc:geneProduct="G_66144"/>
                <fbc:geneProductRef metaid="_7c0e91d3-48a6-419d-93fc-babc7888d766" fbc:geneProduct="G_74915"/>
                <fbc:geneProductRef metaid="_3b8bb2eb-c14c-4810-8b79-6904774f552e" fbc:geneProduct="G_108664"/>
                <fbc:geneProductRef metaid="b7030d4d-4bc8-41f7-8997-6eb8f54c6779" fbc:geneProduct="G_11964"/>
                <fbc:geneProductRef metaid="e6b03d44-b3f1-48e3-a484-b2df91c37573" fbc:geneProduct="G_11966"/>
                <fbc:geneProductRef metaid="_77004df5-24f1-4e7c-b3f4-762ffddb3744" fbc:geneProduct="G_66335"/>
              </fbc:and>
              <fbc:and metaid="d720d2f8-e70a-40d6-99ca-436ee7a78904">
                <fbc:geneProductRef metaid="b8be20e5-4dd1-417c-b6f8-bd25afe2d012" fbc:geneProduct="G_73834"/>
                <fbc:geneProductRef metaid="_8dd03672-7151-4e29-96a1-9f2dca9ac033" fbc:geneProduct="G_108664"/>
                <fbc:geneProductRef metaid="cb53de0e-99e6-4c3c-9723-c427d2c7007e" fbc:geneProduct="G_66144"/>
                <fbc:geneProductRef metaid="_389bbbb4-343c-4f09-9d52-34708489cb9e" fbc:geneProduct="G_11973"/>
                <fbc:geneProductRef metaid="cf20c1c7-949f-421d-9176-ebd3a2a1df43" fbc:geneProduct="G_66335"/>
                <fbc:geneProductRef metaid="_698e3ce9-362e-45c6-bc9f-1ff3a084423f" fbc:geneProduct="G_110935"/>
                <fbc:geneProductRef metaid="_3663d1aa-e8f2-4c7b-9288-5be235961b47" fbc:geneProduct="G_11964"/>
                <fbc:geneProductRef metaid="fd13d32a-3bba-43a4-88f9-4da31dc795bf" fbc:geneProduct="G_338375"/>
              </fbc:and>
              <fbc:and metaid="_9eca9dda-c43b-48ac-816f-67acf312c286">
                <fbc:geneProductRef metaid="e470374d-65c4-4f13-8cf5-d710b6bd7b79" fbc:geneProduct="G_73834"/>
                <fbc:geneProductRef metaid="f7050a00-5147-415d-985f-cc305510daf2" fbc:geneProduct="G_108664"/>
                <fbc:geneProductRef metaid="_83447c99-f0b8-4b58-b16b-e87accbf6248" fbc:geneProduct="G_66144"/>
                <fbc:geneProductRef metaid="_0d931691-b41b-4c7d-b541-015fc31c5e4a" fbc:geneProduct="G_11973"/>
                <fbc:geneProductRef metaid="_128329fc-33b2-4e7c-997a-51f7f5e1e99b" fbc:geneProduct="G_68775"/>
                <fbc:geneProductRef metaid="_8c068ca7-984e-44c0-af3a-9a817832c393" fbc:geneProduct="G_11964"/>
                <fbc:geneProductRef metaid="_14c80bb4-58be-4c76-9615-fef88424851f" fbc:geneProduct="G_66290"/>
                <fbc:geneProductRef metaid="cec434f4-e23c-479e-a86f-96fff848112e" fbc:geneProduct="G_11966"/>
              </fbc:and>
              <fbc:and metaid="_331781b1-4580-4af7-bdf5-ff99eb380093">
                <fbc:geneProductRef metaid="_85444598-2e01-4264-9d0e-7cf4a0ef9e34" fbc:geneProduct="G_73834"/>
                <fbc:geneProductRef metaid="c42d0038-753b-4c51-86d2-1a15581cf5c8" fbc:geneProduct="G_108664"/>
                <fbc:geneProductRef metaid="_67cadf3d-df3e-47ce-9914-9bab87acedfa" fbc:geneProduct="G_66144"/>
                <fbc:geneProductRef metaid="_6f8942a9-bbcc-4a33-b9e5-cd1a0e1242fb" fbc:geneProduct="G_11973"/>
                <fbc:geneProductRef metaid="_73d80c14-cf92-4339-bd81-4adec1fd1f83" fbc:geneProduct="G_68775"/>
                <fbc:geneProductRef metaid="_31875daa-64f7-4df0-a227-7f0b11506b90" fbc:geneProduct="G_110935"/>
                <fbc:geneProductRef metaid="_975963e6-f6ea-4574-96ee-e0690ed9c35d" fbc:geneProduct="G_11964"/>
                <fbc:geneProductRef metaid="_7a43d659-2c4b-4c36-92ba-093010b8382b" fbc:geneProduct="G_338375"/>
              </fbc:and>
              <fbc:and metaid="cbf0562c-965d-4d49-88ed-83d3624f3567">
                <fbc:geneProductRef metaid="_2fd82650-32e9-4eb7-943d-ce794ad0b143" fbc:geneProduct="G_73834"/>
                <fbc:geneProductRef metaid="c960f895-0e0b-4629-9bea-9d722c53b2f3" fbc:geneProduct="G_66144"/>
                <fbc:geneProductRef metaid="f92632fe-24f3-4120-93ea-66a91cea30d2" fbc:geneProduct="G_110935"/>
                <fbc:geneProductRef metaid="_96b2e7e2-6708-4a77-9322-b88a7532c0c6" fbc:geneProduct="G_66290"/>
                <fbc:geneProductRef metaid="_989caf3c-4019-445f-a282-ac5544d12a8a" fbc:geneProduct="G_108664"/>
                <fbc:geneProductRef metaid="cf4ed064-2dff-492d-bf44-71eff3052cae" fbc:geneProduct="G_11973"/>
                <fbc:geneProductRef metaid="_360415a3-1fee-4351-846b-5cde9b0967a9" fbc:geneProduct="G_66335"/>
                <fbc:geneProductRef metaid="ed0fbab5-c8ad-4238-be95-0f7d4b5ed074" fbc:geneProduct="G_11964"/>
              </fbc:and>
              <fbc:and metaid="_0dd7e5e2-e047-47ac-895e-fca860dc8937">
                <fbc:geneProductRef metaid="_3b5750be-3e78-4ab2-974f-fc58ec9b5197" fbc:geneProduct="G_73834"/>
                <fbc:geneProductRef metaid="d90c6357-ec13-470a-b098-e28fbbbef941" fbc:geneProduct="G_66144"/>
                <fbc:geneProductRef metaid="_54f0a46c-0f80-41a6-b4cc-e76ab959d232" fbc:geneProduct="G_68775"/>
                <fbc:geneProductRef metaid="_91217333-2161-434f-bb89-98b30be76c55" fbc:geneProduct="G_11964"/>
                <fbc:geneProductRef metaid="a77c009d-75dc-40ac-865b-fd5104aff980" fbc:geneProduct="G_108664"/>
                <fbc:geneProductRef metaid="e5ef3f6e-bae9-4efd-af9b-132d75843826" fbc:geneProduct="G_74915"/>
                <fbc:geneProductRef metaid="_432024fd-1318-48c6-a962-387be6d18ca6" fbc:geneProduct="G_338375"/>
                <fbc:geneProductRef metaid="_07799a6c-a158-4761-a0fa-f797cebc3eec" fbc:geneProduct="G_11966"/>
              </fbc:and>
              <fbc:and metaid="_1eb8b02d-fdf0-4eed-9927-d04c2616e8b2">
                <fbc:geneProductRef metaid="a0cc5a1d-4b77-41e5-bb5e-ae4e528eb4dc" fbc:geneProduct="G_73834"/>
                <fbc:geneProductRef metaid="da50006e-eecd-4413-b3c3-9e211dd57734" fbc:geneProduct="G_66144"/>
                <fbc:geneProductRef metaid="c61aefff-ff8f-459a-a1b5-56f95e294135" fbc:geneProduct="G_66335"/>
                <fbc:geneProductRef metaid="_17e5e349-4e55-49cf-9a27-a2243fed2229" fbc:geneProduct="G_110935"/>
                <fbc:geneProductRef metaid="_9cb5c90e-097a-42ee-ad64-216e6ebd6398" fbc:geneProduct="G_11964"/>
                <fbc:geneProductRef metaid="f3c948d3-208e-45f3-893e-6f3a122e2fda" fbc:geneProduct="G_108664"/>
                <fbc:geneProductRef metaid="_5724f3a3-5bf6-4b48-b7e5-6fd749d959cc" fbc:geneProduct="G_74915"/>
                <fbc:geneProductRef metaid="_98bf5546-8c5e-42a7-863c-526eb80eec97" fbc:geneProduct="G_338375"/>
              </fbc:and>
              <fbc:and metaid="fa31baf4-1073-4aa1-85d0-254b82763274">
                <fbc:geneProductRef metaid="_959d7f0f-5171-4605-8ad0-e4313c4ea23f" fbc:geneProduct="G_73834"/>
                <fbc:geneProductRef metaid="_293e4fd2-0a29-45b0-a40f-d5a16a5986f5" fbc:geneProduct="G_66144"/>
                <fbc:geneProductRef metaid="_9c75db46-3aea-42ee-93ab-82567c23bcdd" fbc:geneProduct="G_338375"/>
                <fbc:geneProductRef metaid="_499bedf6-1a58-4f8e-91eb-22cf674d89af" fbc:geneProduct="G_11973"/>
                <fbc:geneProductRef metaid="cce6fa65-c6d5-4c19-9768-e25d49a87fbd" fbc:geneProduct="G_11964"/>
                <fbc:geneProductRef metaid="c4b381ce-cffb-4001-be9b-d87d0b4f480f" fbc:geneProduct="G_108664"/>
                <fbc:geneProductRef metaid="_14679eab-397e-4c49-b4a3-fb7387e9fb38" fbc:geneProduct="G_11966"/>
                <fbc:geneProductRef metaid="a9f16e63-0b78-4b6f-bb2a-852da247faa3" fbc:geneProduct="G_66335"/>
              </fbc:and>
              <fbc:and metaid="_85bec688-dcef-477d-bc58-26dd6a43edd0">
                <fbc:geneProductRef metaid="ad14edfb-25a9-49bf-a4a0-1dda2d03b3f3" fbc:geneProduct="G_73834"/>
                <fbc:geneProductRef metaid="_4cc19425-6e2e-40df-8b22-8e1dc7340dd9" fbc:geneProduct="G_66144"/>
                <fbc:geneProductRef metaid="_06526153-0ead-453d-ad92-c7ca04bd9302" fbc:geneProduct="G_66237"/>
                <fbc:geneProductRef metaid="_20bb76aa-e34e-4871-9cd1-3984ebdb4e6c" fbc:geneProduct="G_108664"/>
                <fbc:geneProductRef metaid="dd7994a1-2b78-4dad-b583-8925d64e74c3" fbc:geneProduct="G_11973"/>
                <fbc:geneProductRef metaid="ea659f41-e58e-4853-b3f8-c8dd30e9fabb" fbc:geneProduct="G_11964"/>
                <fbc:geneProductRef metaid="_4a1c1377-6756-4a12-a7e4-920a94c17647" fbc:geneProduct="G_11966"/>
                <fbc:geneProductRef metaid="_12378d06-889d-4c4c-befa-c806cf77be4e" fbc:geneProduct="G_66335"/>
              </fbc:and>
              <fbc:and metaid="a63beb21-bc06-4540-8064-a77964bfa128">
                <fbc:geneProductRef metaid="_23f3d21c-def7-488e-af74-337f6d0d5a79" fbc:geneProduct="G_73834"/>
                <fbc:geneProductRef metaid="_403de4cd-f02b-4f76-815d-32de0509159c" fbc:geneProduct="G_108664"/>
                <fbc:geneProductRef metaid="df097ad6-26be-46d0-96a8-e4c698fb6099" fbc:geneProduct="G_66237"/>
                <fbc:geneProductRef metaid="e381ffe2-d9b7-4e29-ab45-4f036794376c" fbc:geneProduct="G_66144"/>
                <fbc:geneProductRef metaid="ed25c39d-c8f5-4992-8dd5-e4dbb944a9aa" fbc:geneProduct="G_11973"/>
                <fbc:geneProductRef metaid="_6d969830-0b1b-4f1c-a6d4-7ac5da343db1" fbc:geneProduct="G_66335"/>
                <fbc:geneProductRef metaid="_478d0f8b-6295-4c90-bebe-62b9259c1bbb" fbc:geneProduct="G_11964"/>
                <fbc:geneProductRef metaid="_8a86c4ef-a828-4ede-9f25-cfeabee4a752" fbc:geneProduct="G_11966"/>
              </fbc:and>
              <fbc:and metaid="dbbfec51-0f00-4dd1-9cca-9fc1a443b258">
                <fbc:geneProductRef metaid="_71ea42c7-a388-4329-a128-f87281a7139e" fbc:geneProduct="G_73834"/>
                <fbc:geneProductRef metaid="_7018d1ad-5106-43ef-b461-bd63334ab170" fbc:geneProduct="G_108664"/>
                <fbc:geneProductRef metaid="_4d3c5953-7ea7-4b50-8df6-e7988a8ce842" fbc:geneProduct="G_66144"/>
                <fbc:geneProductRef metaid="_79a99bcb-96fe-43d4-aa04-c3e84020cb0b" fbc:geneProduct="G_11973"/>
                <fbc:geneProductRef metaid="aac5dadc-9197-4a9b-ae5d-58ff015efbd8" fbc:geneProduct="G_11964"/>
                <fbc:geneProductRef metaid="dabf67c1-ab5a-42ba-bb2e-7a302f288ccd" fbc:geneProduct="G_338375"/>
                <fbc:geneProductRef metaid="fd1d390c-8685-4835-8ea0-acef30cbbb88" fbc:geneProduct="G_66335"/>
                <fbc:geneProductRef metaid="a1c68fd0-f62a-463d-9d88-a0555686fd66" fbc:geneProduct="G_11966"/>
              </fbc:and>
            </fbc:or>
          </fbc:and>
        </fbc:geneProductAssociation>
        <listOfReactants>
          <speciesReference constant="true" species="M_atp_c" metaid="_8b68d779-7941-468f-b7fe-e6da0013c3e2" stoichiometry="1"/>
          <speciesReference constant="true" species="M_h2o_c" metaid="_4f089574-ff07-4ba2-83f7-1aad23dad933" stoichiometry="1"/>
          <speciesReference constant="true" species="M_h_c" metaid="cdd4cba9-533e-4b0e-8a9a-a5b089b8a338" stoichiometry="3"/>
        </listOfReactants>
        <listOfProducts>
          <speciesReference constant="true" species="M_adp_c" metaid="_7f2f1b3b-2d90-4a61-bda6-7db60f9d9cf7" stoichiometry="1"/>
          <speciesReference constant="true" species="M_h_l" metaid="_4e0e3d58-6406-4bf1-8434-087f236dbc78" stoichiometry="4"/>
          <speciesReference constant="true" species="M_pi_c" metaid="_8a9dd81f-850d-446a-8e67-3f94ffb55492" stoichiometry="1"/>
        </listOfProducts>
      </reaction>
      <reaction id="R_ATPtm" fbc:lowerFluxBound="cobra_0_bound" name="ATPtm" metaid="_9be07a49-d0e4-4b4c-bad7-3f4c7dfafb29" reversible="false" fast="false" fbc:upperFluxBound="cobra_default_ub">
        <fbc:geneProductAssociation xmlns:fbc="http://www.sbml.org/sbml/level3/version1/fbc/version2" metaid="f95e3ee0-85ac-4abe-8e28-9bfd7bbed466">
          <fbc:or metaid="_20eeb5bd-bd49-4046-bdf9-9db5de13daa2">
            <fbc:geneProductRef metaid="_150363a3-1a03-4d9e-b107-fb7625490945" fbc:geneProduct="G_11739"/>
            <fbc:geneProductRef metaid="_7c77cda3-037e-4474-a244-d47ca7635782" fbc:geneProduct="G_11740"/>
            <fbc:geneProductRef metaid="_400e0d10-e7eb-4c8d-ac3e-be26b15f78a3" fbc:geneProduct="G_433923"/>
          </fbc:or>
        </fbc:geneProductAssociation>
        <listOfReactants>
          <speciesReference constant="true" species="M_adp_c" metaid="_52a7af3c-cc0b-4899-ac7f-83f46d68ab7f" stoichiometry="1"/>
          <speciesReference constant="true" species="M_atp_m" metaid="_2bda4042-fd9b-4fb3-ab73-fd73300e9924" stoichiometry="1"/>
        </listOfReactants>
        <listOfProducts>
          <speciesReference constant="true" species="M_adp_m" metaid="_4549948b-77b6-4531-9f58-a2b0641b1f54" stoichiometry="1"/>
          <speciesReference constant="true" species="M_atp_c" metaid="_7c75de00-050e-48f0-9b35-130246b14652" stoichiometry="1"/>
        </listOfProducts>
      </reaction>
      <reaction id="R_ATPtn" fbc:lowerFluxBound="cobra_default_lb" name="ATPtn" metaid="_7a24bcda-b195-4bc7-a7c0-da29225e5218" reversible="true" fast="false" fbc:upperFluxBound="cobra_default_ub">
        <listOfReactants>
          <speciesReference constant="true" species="M_atp_c" metaid="c96143ec-3888-4d1b-98fe-c4d0a1bf4b27" stoichiometry="1"/>
        </listOfReactants>
        <listOfProducts>
          <speciesReference constant="true" species="M_atp_n" metaid="_5aa70695-e769-44c1-a894-890bb27d70cc" stoichiometry="1"/>
        </listOfProducts>
      </reaction>
      <reaction id="R_ATPtx" fbc:lowerFluxBound="cobra_default_lb" name="ATPtx" metaid="_4dcdcc0c-3010-4d32-94d7-1553db0b630b" reversible="true" fast="false" fbc:upperFluxBound="cobra_default_ub">
        <listOfReactants>
          <speciesReference constant="true" species="M_atp_c" metaid="c33bf81f-0a4d-4055-923e-f8e13ed83130" stoichiometry="1"/>
        </listOfReactants>
        <listOfProducts>
          <speciesReference constant="true" species="M_atp_x" metaid="_26664879-44f9-4085-80c9-da1514a81286" stoichiometry="1"/>
        </listOfProducts>
      </reaction>
      <reaction id="R_AVITE1t" fbc:lowerFluxBound="cobra_0_bound" name="AVITE1t" metaid="ae253c32-6ac6-4d4b-88a6-9c419de75e05" reversible="false" fast="false" fbc:upperFluxBound="cobra_default_ub">
        <listOfReactants>
          <speciesReference constant="true" species="M_avite1_e" metaid="c8289894-cb0f-453b-9276-e7386e74ce84" stoichiometry="1"/>
        </listOfReactants>
        <listOfProducts>
          <speciesReference constant="true" species="M_avite1_c" metaid="_3c2f1d6b-b205-4cbe-af77-a2e80b239714" stoichiometry="1"/>
        </listOfProducts>
      </reaction>
      <reaction id="R_AVITE2t" fbc:lowerFluxBound="cobra_0_bound" name="AVITE2t" metaid="_1eed994c-878d-40a4-83c6-d1ea0901e984" reversible="false" fast="false" fbc:upperFluxBound="cobra_default_ub">
        <listOfReactants>
          <speciesReference constant="true" species="M_avite2_e" metaid="cd0dbe73-4b33-44ea-a01d-41250ce7e2fd" stoichiometry="1"/>
        </listOfReactants>
        <listOfProducts>
          <speciesReference constant="true" species="M_avite2_c" metaid="dddfe95e-0343-4e7f-8f93-fb691b7e2945" stoichiometry="1"/>
        </listOfProducts>
      </reaction>
      <reaction id="R_A_MANASE" fbc:lowerFluxBound="cobra_0_bound" name="A_MANASE" metaid="_4f0e21d5-9e93-423b-905c-d172805a4419" reversible="false" fast="false" fbc:upperFluxBound="cobra_default_ub">
        <fbc:geneProductAssociation xmlns:fbc="http://www.sbml.org/sbml/level3/version1/fbc/version2" metaid="e66eb723-b365-47e5-9d65-f90162db0ea6">
          <fbc:geneProductRef metaid="a7d9b0c9-605f-4972-8d68-0ff204f4f7bc" fbc:geneProduct="G_73744"/>
        </fbc:geneProductAssociation>
        <listOfReactants>
          <speciesReference constant="true" species="M_h2o_c" metaid="ea4c4411-e33f-4216-925f-08b04b4e3a81" stoichiometry="2"/>
          <speciesReference constant="true" species="M_m2mn_c" metaid="a722c0c9-64f6-4a0f-aee2-8dea017d0645" stoichiometry="1"/>
        </listOfReactants>
        <listOfProducts>
          <speciesReference constant="true" species="M_man_c" metaid="_95753683-06db-47af-a80f-44a24e75fc3f" stoichiometry="2"/>
          <speciesReference constant="true" species="M_mn_c" metaid="f96782c4-61d9-4d29-8f7b-3e122cbed670" stoichiometry="1"/>
        </listOfProducts>
      </reaction>
      <reaction id="R_A_MANASEly" fbc:lowerFluxBound="cobra_0_bound" name="A_MANASEly" metaid="dc8285c9-e0df-44a4-8f7d-b558530ff9db" reversible="false" fast="false" fbc:upperFluxBound="cobra_default_ub">
        <fbc:geneProductAssociation xmlns:fbc="http://www.sbml.org/sbml/level3/version1/fbc/version2" metaid="_19c44a31-8e45-4755-acdd-cadd88e493c3">
          <fbc:geneProductRef metaid="_7b3fe49b-8748-4cca-9b91-57fc4f2f42c9" fbc:geneProduct="G_17159"/>
        </fbc:geneProductAssociation>
        <listOfReactants>
          <speciesReference constant="true" species="M_h2o_l" metaid="b697a3c6-de60-4fa3-9178-e89c48b3b511" stoichiometry="2"/>
          <speciesReference constant="true" species="M_m2mn_l" metaid="aabc18a6-ef07-4221-826b-8569440bfcd4" stoichiometry="1"/>
        </listOfReactants>
        <listOfProducts>
          <speciesReference constant="true" species="M_man_l" metaid="c34e1a7a-a59e-4e35-a44a-b8081792574b" stoichiometry="2"/>
          <speciesReference constant="true" species="M_mn_l" metaid="fabd70ad-7024-49d0-9768-3a306b1d3c29" stoichiometry="1"/>
        </listOfProducts>
      </reaction>
      <reaction id="R_Asn__X__Ser_FSLASH_Thrtr" fbc:lowerFluxBound="cobra_default_lb" name="Asn__X__Ser_FSLASH_Thrtr" metaid="_2843a72e-d9cb-44c7-b465-52efa8604bde" reversible="true" fast="false" fbc:upperFluxBound="cobra_default_ub">
        <listOfReactants>
          <speciesReference constant="true" species="M_Asn__X__Ser_FSLASH_Thr_r" metaid="_47325be0-a89b-49cf-b71e-6dc9be4ea5b9" stoichiometry="1"/>
        </listOfReactants>
        <listOfProducts>
          <speciesReference constant="true" species="M_Asn__X__Ser_FSLASH_Thr_l" metaid="_37d350bd-c842-4742-99e9-ad5b358ffae1" stoichiometry="1"/>
        </listOfProducts>
      </reaction>
      <reaction id="R_B3GALT3g" fbc:lowerFluxBound="cobra_0_bound" name="B3GALT3g" metaid="ed79e5b4-0918-4b7e-aa06-d1c7f15d9980" reversible="false" fast="false" fbc:upperFluxBound="cobra_default_ub">
        <fbc:geneProductAssociation xmlns:fbc="http://www.sbml.org/sbml/level3/version1/fbc/version2" metaid="_18397097-11f2-4c50-8726-a209920373b8">
          <fbc:or metaid="_79637ad4-cf37-41e1-b80c-9dc5299b2d41">
            <fbc:geneProductRef metaid="aac5ecd1-5595-44ce-b0de-9ea352932686" fbc:geneProduct="G_26879"/>
            <fbc:geneProductRef metaid="_622f4314-e4f8-4acd-9f78-a8dff3bc542f" fbc:geneProduct="G_26879"/>
            <fbc:geneProductRef metaid="f60789d1-c9d3-4f54-97ec-bb13c2a47aac" fbc:geneProduct="G_26879"/>
            <fbc:geneProductRef metaid="_02241f06-4a59-4eb4-b387-09a36caf2f21" fbc:geneProduct="G_26879"/>
          </fbc:or>
        </fbc:geneProductAssociation>
        <listOfReactants>
          <speciesReference constant="true" species="M_thcrm_hs_g" metaid="d8ceb887-46a1-496e-b34b-6bd441e72048" stoichiometry="1"/>
          <speciesReference constant="true" species="M_udpacgal_g" metaid="b34a26b4-7325-4aa1-8f0d-a018d76dd096" stoichiometry="1"/>
        </listOfReactants>
        <listOfProducts>
          <speciesReference constant="true" species="M_gbside_hs_g" metaid="_37c0783c-1814-42a1-9fd2-bfb1f292ab9f" stoichiometry="1"/>
          <speciesReference constant="true" species="M_h_g" metaid="a29b3e35-3afe-494c-a868-87e0fca9ef7e" stoichiometry="1"/>
          <speciesReference constant="true" species="M_udp_g" metaid="_8b85a570-e62c-452d-af9a-6101e4a436b0" stoichiometry="1"/>
        </listOfProducts>
      </reaction>
      <reaction id="R_B3GALT41g" fbc:lowerFluxBound="cobra_0_bound" name="B3GALT41g" metaid="_8429ed29-0ead-4c0e-96da-b875f781b209" reversible="false" fast="false" fbc:upperFluxBound="cobra_default_ub">
        <fbc:geneProductAssociation xmlns:fbc="http://www.sbml.org/sbml/level3/version1/fbc/version2" metaid="_8361dfc8-82fb-4def-9d12-83026bae7436">
          <fbc:geneProductRef metaid="_8508c439-2b51-4b6a-ab7c-d6fc3ea3d302" fbc:geneProduct="G_54218"/>
        </fbc:geneProductAssociation>
        <listOfReactants>
          <speciesReference constant="true" species="M_ga2_hs_g" metaid="fb98f18e-1880-4cb0-907f-f44587944be1" stoichiometry="1"/>
          <speciesReference constant="true" species="M_udpgal_g" metaid="_190a2358-2bc0-4d54-9dde-a05644b91b00" stoichiometry="1"/>
        </listOfReactants>
        <listOfProducts>
          <speciesReference constant="true" species="M_ga1_hs_g" metaid="_8668b4a7-fce2-4478-921e-77666e33e87f" stoichiometry="1"/>
          <speciesReference constant="true" species="M_h_g" metaid="_9ca5196a-a646-48ef-a26e-ee082590e81e" stoichiometry="1"/>
          <speciesReference constant="true" species="M_udp_g" metaid="_8eed12c7-c0cd-415f-ab48-7d3cab59abe7" stoichiometry="1"/>
        </listOfProducts>
      </reaction>
      <reaction id="R_B3GALT42g" fbc:lowerFluxBound="cobra_0_bound" name="B3GALT42g" metaid="_3fef5d23-41d5-491c-9f60-018461c67edc" reversible="false" fast="false" fbc:upperFluxBound="cobra_default_ub">
        <fbc:geneProductAssociation xmlns:fbc="http://www.sbml.org/sbml/level3/version1/fbc/version2" metaid="_3510502d-3eb3-4c77-8ff5-a61e96d954e5">
          <fbc:geneProductRef metaid="f571e878-23d8-4b8e-a663-4c1f73378cec" fbc:geneProduct="G_54218"/>
        </fbc:geneProductAssociation>
        <listOfReactants>
          <speciesReference constant="true" species="M_gm2_hs_g" metaid="_5714fddd-40e4-4e4b-a44a-bec0e2865585" stoichiometry="1"/>
          <speciesReference constant="true" species="M_udpgal_g" metaid="_6ead98b8-4983-4412-be9f-eb0ae042599c" stoichiometry="1"/>
        </listOfReactants>
        <listOfProducts>
          <speciesReference constant="true" species="M_gm1_hs_g" metaid="_8c5e9ff6-6289-4c09-a38a-ac1b9ae87e50" stoichiometry="1"/>
          <speciesReference constant="true" species="M_h_g" metaid="c6170b4c-0a77-4e66-8762-0b9c6a912b84" stoichiometry="1"/>
          <speciesReference constant="true" species="M_udp_g" metaid="efac8744-b7ec-43bb-86ed-82fa93dc1e87" stoichiometry="1"/>
        </listOfProducts>
      </reaction>
      <reaction id="R_B3GALT43g" fbc:lowerFluxBound="cobra_0_bound" name="B3GALT43g" metaid="_96756378-1fbf-459b-9333-279803af380b" reversible="false" fast="false" fbc:upperFluxBound="cobra_default_ub">
        <fbc:geneProductAssociation xmlns:fbc="http://www.sbml.org/sbml/level3/version1/fbc/version2" metaid="da146ad1-7a67-443f-9ad5-d1ef1f62e9e4">
          <fbc:geneProductRef metaid="_1b7c85cb-d734-4b83-bea7-a1ce4f82d495" fbc:geneProduct="G_54218"/>
        </fbc:geneProductAssociation>
        <listOfReactants>
          <speciesReference constant="true" species="M_gd2_hs_g" metaid="df884c2f-0ff0-4f45-acac-a2aa80aefcc3" stoichiometry="1"/>
          <speciesReference constant="true" species="M_udpgal_g" metaid="d5238610-fd5e-4701-92e0-7a046ebf49e6" stoichiometry="1"/>
        </listOfReactants>
        <listOfProducts>
          <speciesReference constant="true" species="M_gd1b_hs_g" metaid="f9d04a5a-e9a2-4b80-a63c-02fe639d41a7" stoichiometry="1"/>
          <speciesReference constant="true" species="M_h_g" metaid="_1d21fbc6-485b-4eeb-8f2c-ef3c0de7f127" stoichiometry="1"/>
          <speciesReference constant="true" species="M_udp_g" metaid="_66f59abc-a93b-4e2c-8231-a6ca386d4079" stoichiometry="1"/>
        </listOfProducts>
      </reaction>
      <reaction id="R_B3GALT44g" fbc:lowerFluxBound="cobra_0_bound" name="B3GALT44g" metaid="bbad96fc-38d7-4fd2-b123-7a79767d3bf5" reversible="false" fast="false" fbc:upperFluxBound="cobra_default_ub">
        <fbc:geneProductAssociation xmlns:fbc="http://www.sbml.org/sbml/level3/version1/fbc/version2" metaid="_3a6f961f-1718-4eb4-be89-ce75e3d8955a">
          <fbc:geneProductRef metaid="e7cfd069-c684-45b2-b4f7-e5502c9a4075" fbc:geneProduct="G_54218"/>
        </fbc:geneProductAssociation>
        <listOfReactants>
          <speciesReference constant="true" species="M_gt2_hs_g" metaid="_10afc060-e2b4-4472-b769-9bae6d03ca79" stoichiometry="1"/>
          <speciesReference constant="true" species="M_udpgal_g" metaid="_96fc224f-12ce-4fac-9db4-10451f8d9f16" stoichiometry="1"/>
        </listOfReactants>
        <listOfProducts>
          <speciesReference constant="true" species="M_gt1c_hs_g" metaid="e45c0a58-e3fd-4b70-a158-f1dece4e4632" stoichiometry="1"/>
          <speciesReference constant="true" species="M_h_g" metaid="f3505ff3-6d06-46e9-8080-2d4ea80705a8" stoichiometry="1"/>
          <speciesReference constant="true" species="M_udp_g" metaid="_3e8cf804-18ed-41d5-9bb4-fbedefa2a85c" stoichiometry="1"/>
        </listOfProducts>
      </reaction>
      <reaction id="R_B3GALT5g" fbc:lowerFluxBound="cobra_0_bound" name="B3GALT5g" metaid="_388eb398-4b0e-41ba-adaf-114dfdc7efd5" reversible="false" fast="false" fbc:upperFluxBound="cobra_default_ub">
        <fbc:geneProductAssociation xmlns:fbc="http://www.sbml.org/sbml/level3/version1/fbc/version2" metaid="e1d9c061-3b8e-4377-b3b0-113b0b801778">
          <fbc:or metaid="_31ebee81-0fab-4744-8c66-03e0ebc067da">
            <fbc:geneProductRef metaid="_2608f92e-0b7e-41e7-a6ed-4fdd36b1571e" fbc:geneProduct="G_93961"/>
            <fbc:geneProductRef metaid="cb8da450-4ddd-4531-80ef-847351577a5d" fbc:geneProduct="G_93961"/>
            <fbc:geneProductRef metaid="_2155c89a-f504-4431-856e-5af44cd204dd" fbc:geneProduct="G_93961"/>
            <fbc:geneProductRef metaid="_1e72f777-6452-47dd-8000-9a02e9d9d0e6" fbc:geneProduct="G_93961"/>
            <fbc:geneProductRef metaid="ad68ea10-cc2e-483f-802f-a74bb13cfc17" fbc:geneProduct="G_93961"/>
          </fbc:or>
        </fbc:geneProductAssociation>
        <listOfReactants>
          <speciesReference constant="true" species="M_gbside_hs_g" metaid="_626338db-a50e-44e9-a1e9-397bd4e76629" stoichiometry="1"/>
          <speciesReference constant="true" species="M_udpgal_g" metaid="_17f08c52-92e4-4db5-b2f9-8d1b3c617e74" stoichiometry="1"/>
        </listOfReactants>
        <listOfProducts>
          <speciesReference constant="true" species="M_galgbside_hs_g" metaid="_4985da6d-9314-436b-9e0d-8cd739cc9596" stoichiometry="1"/>
          <speciesReference constant="true" species="M_h_g" metaid="_4641765e-919d-4076-bd48-a9d24bae72de" stoichiometry="1"/>
          <speciesReference constant="true" species="M_udp_g" metaid="a11cb5e5-39e7-4b27-98b3-fc269a432d28" stoichiometry="1"/>
        </listOfProducts>
      </reaction>
      <reaction id="R_B3GALTg" fbc:lowerFluxBound="cobra_0_bound" name="B3GALTg" metaid="f2450a4a-89dc-46ea-980a-b92f919afe60" reversible="false" fast="false" fbc:upperFluxBound="cobra_default_ub">
        <listOfReactants>
          <speciesReference constant="true" species="M_acglcgalgluside_hs_g" metaid="aa6e1a06-7159-440c-be5f-ad5368362ec3" stoichiometry="1"/>
          <speciesReference constant="true" species="M_udpgal_g" metaid="b5ed4328-6434-418b-8eb2-23d20cc31da5" stoichiometry="1"/>
        </listOfReactants>
        <listOfProducts>
          <speciesReference constant="true" species="M_galacglcgalgluside_hs_g" metaid="f3376026-7d03-4d29-b762-f348121e32b5" stoichiometry="1"/>
          <speciesReference constant="true" species="M_h_g" metaid="_778bff45-cd9f-4718-855c-65627352c612" stoichiometry="1"/>
          <speciesReference constant="true" species="M_udp_g" metaid="_7564618d-2405-4e22-b59c-f367a254790a" stoichiometry="1"/>
        </listOfProducts>
      </reaction>
      <reaction id="R_B3GNT11g" fbc:lowerFluxBound="cobra_0_bound" name="B3GNT11g" metaid="d3c29108-08d8-419c-bdf3-71e373849b96" reversible="false" fast="false" fbc:upperFluxBound="cobra_default_ub">
        <fbc:geneProductAssociation xmlns:fbc="http://www.sbml.org/sbml/level3/version1/fbc/version2" metaid="_88493489-58ab-4d96-8e5d-7255fd22f451">
          <fbc:geneProductRef metaid="_374816a0-1a5f-4ffb-867d-c50aed1b5ac2" fbc:geneProduct="G_53625"/>
        </fbc:geneProductAssociation>
        <listOfReactants>
          <speciesReference constant="true" species="M_gal14acglcgalgluside_hs_g" metaid="_29cc9c9c-1b4a-48a5-9936-aa4ba8c86064" stoichiometry="1"/>
          <speciesReference constant="true" species="M_uacgam_g" metaid="_72ef5052-eb91-472b-bd4f-0ebf3d12563a" stoichiometry="1"/>
        </listOfReactants>
        <listOfProducts>
          <speciesReference constant="true" species="M_acglcgal14acglcgalgluside_hs_g" metaid="_5a30d451-7a67-4502-9ed5-a449db2e6577" stoichiometry="1"/>
          <speciesReference constant="true" species="M_h_g" metaid="c4544a8c-59e5-4c21-a1a8-cf0776094ed7" stoichiometry="1"/>
          <speciesReference constant="true" species="M_udp_g" metaid="_64056a87-312a-4d37-81c6-c7d5a9856cbc" stoichiometry="1"/>
        </listOfProducts>
      </reaction>
      <reaction id="R_B3GNT12g" fbc:lowerFluxBound="cobra_0_bound" name="B3GNT12g" metaid="c4f1834f-a2f4-4944-8144-139d50cb009c" reversible="false" fast="false" fbc:upperFluxBound="cobra_default_ub">
        <fbc:geneProductAssociation xmlns:fbc="http://www.sbml.org/sbml/level3/version1/fbc/version2" metaid="_8725cd38-81bb-46ac-9d38-4ec473542a7b">
          <fbc:or metaid="bb40b3fa-01f7-4134-9ae6-8f5807ed7215">
            <fbc:geneProductRef metaid="dec33c16-22a5-4d8b-b6c1-079cdb3699ba" fbc:geneProduct="G_53625"/>
            <fbc:geneProductRef metaid="_935ea1b7-2eec-48cb-b24c-9bb8b609257a" fbc:geneProduct="G_53625"/>
          </fbc:or>
        </fbc:geneProductAssociation>
        <listOfReactants>
          <speciesReference constant="true" species="M_galacglcgal14acglcgalgluside_hs_g" metaid="f30e96b7-e5c1-4ffc-b4f4-06f771d69e52" stoichiometry="1"/>
          <speciesReference constant="true" species="M_uacgam_g" metaid="_163e3826-e6bd-4e3f-886d-06eb20ceccc5" stoichiometry="1"/>
        </listOfReactants>
        <listOfProducts>
          <speciesReference constant="true" species="M_acglc13galacglcgal14acglcgalgluside_hs_g" metaid="_77610f53-7b07-4c53-8fb2-d8dcde9b854f" stoichiometry="1"/>
          <speciesReference constant="true" species="M_h_g" metaid="_0154903c-f652-49e1-ab1f-eb2cc60efd76" stoichiometry="1"/>
          <speciesReference constant="true" species="M_udp_g" metaid="ddbe2997-90dd-48fa-9ca3-4884eef9635c" stoichiometry="1"/>
        </listOfProducts>
      </reaction>
      <reaction id="R_B3GNT310g" fbc:lowerFluxBound="cobra_0_bound" name="B3GNT310g" metaid="_3f894b76-853d-43de-bcc2-927357e85592" reversible="false" fast="false" fbc:upperFluxBound="cobra_default_ub">
        <fbc:geneProductAssociation xmlns:fbc="http://www.sbml.org/sbml/level3/version1/fbc/version2" metaid="_356052d5-71c7-4a3c-a80e-d56372928e44">
          <fbc:geneProductRef metaid="_9135a839-45e2-4531-a103-845be47dcc49" fbc:geneProduct="G_72297"/>
        </fbc:geneProductAssociation>
        <listOfReactants>
          <speciesReference constant="true" species="M_acglcgalgluside_hs_g" metaid="_08c22609-b521-4e5f-b400-eb8fdffa183c" stoichiometry="1"/>
          <speciesReference constant="true" species="M_udpgal_g" metaid="c9293b74-1451-4839-b9c2-d1a4c5cd5dec" stoichiometry="1"/>
        </listOfReactants>
        <listOfProducts>
          <speciesReference constant="true" species="M_gal14acglcgalgluside_hs_g" metaid="aa1784e1-9bbb-44af-948b-eb9885c52ec8" stoichiometry="1"/>
          <speciesReference constant="true" species="M_h_g" metaid="_47b49a1e-6e82-4c77-8088-c07ee2a0ad80" stoichiometry="1"/>
          <speciesReference constant="true" species="M_udp_g" metaid="_56cd34f3-25b6-4b8d-9ad3-61b419ca52b1" stoichiometry="1"/>
        </listOfProducts>
      </reaction>
      <reaction id="R_B3GNT311g" fbc:lowerFluxBound="cobra_0_bound" name="B3GNT311g" metaid="d94ed691-f4bb-49a6-8215-ad23c3735cde" reversible="false" fast="false" fbc:upperFluxBound="cobra_default_ub">
        <fbc:geneProductAssociation xmlns:fbc="http://www.sbml.org/sbml/level3/version1/fbc/version2" metaid="b03e345a-ff52-44f7-a50f-b0970ff07703">
          <fbc:geneProductRef metaid="e9a51a2a-3bd2-447a-ae97-511319757c56" fbc:geneProduct="G_72297"/>
        </fbc:geneProductAssociation>
        <listOfReactants>
          <speciesReference constant="true" species="M_acgalfuc12gal14acglcgalgluside_hs_g" metaid="fd35f18a-ca37-4f38-913e-5ab565db828e" stoichiometry="1"/>
          <speciesReference constant="true" species="M_udpgal_g" metaid="_0877e0e3-4838-448f-9c4b-da34ffb14318" stoichiometry="1"/>
        </listOfReactants>
        <listOfProducts>
          <speciesReference constant="true" species="M_galacgalfuc12gal14acglcgalgluside_hs_g" metaid="_7bc70e8c-051b-4db0-8294-1175d96b88b5" stoichiometry="1"/>
          <speciesReference constant="true" species="M_h_g" metaid="d5f5ce94-88b0-4a1f-bbea-40dc62c368e7" stoichiometry="1"/>
          <speciesReference constant="true" species="M_udp_g" metaid="_6ad42818-5817-41b8-809a-84aa156a30dc" stoichiometry="1"/>
        </listOfProducts>
      </reaction>
      <reaction id="R_B3GNT312g" fbc:lowerFluxBound="cobra_0_bound" name="B3GNT312g" metaid="dd0f8a6c-5978-4871-8c98-5f40b972a649" reversible="false" fast="false" fbc:upperFluxBound="cobra_default_ub">
        <fbc:geneProductAssociation xmlns:fbc="http://www.sbml.org/sbml/level3/version1/fbc/version2" metaid="b0ffbffa-9cc9-4362-85cb-a46cab8d6881">
          <fbc:geneProductRef metaid="be3cbd00-1c27-46bd-b2f6-07776e75e1e3" fbc:geneProduct="G_72297"/>
        </fbc:geneProductAssociation>
        <listOfReactants>
          <speciesReference constant="true" species="M_acglcgal14acglcgalgluside_hs_g" metaid="e4db8a85-6255-42e0-a623-22ec34d08d12" stoichiometry="1"/>
          <speciesReference constant="true" species="M_udpgal_g" metaid="_99c034d4-6ca1-4ac7-8b22-d7c5d2918b6a" stoichiometry="1"/>
        </listOfReactants>
        <listOfProducts>
          <speciesReference constant="true" species="M_galacglcgal14acglcgalgluside_hs_g" metaid="_238c0cea-bd09-470a-b9e6-138591f3dcaa" stoichiometry="1"/>
          <speciesReference constant="true" species="M_h_g" metaid="f02c5db6-e9cd-426b-98c0-e59bb4f21d04" stoichiometry="1"/>
          <speciesReference constant="true" species="M_udp_g" metaid="_55ffee42-3874-490a-a1fa-99ca2d54f87a" stoichiometry="1"/>
        </listOfProducts>
      </reaction>
      <reaction id="R_B3GNT313g" fbc:lowerFluxBound="cobra_0_bound" name="B3GNT313g" metaid="b0bc0bff-5b38-49a2-aaf4-36d02e15d2b4" reversible="false" fast="false" fbc:upperFluxBound="cobra_default_ub">
        <fbc:geneProductAssociation xmlns:fbc="http://www.sbml.org/sbml/level3/version1/fbc/version2" metaid="_9e2d5c2b-2bfd-45a8-a307-e9eb8d87455b">
          <fbc:geneProductRef metaid="_95b3ed94-6956-4a3b-b802-3839f2d525dc" fbc:geneProduct="G_72297"/>
        </fbc:geneProductAssociation>
        <listOfReactants>
          <speciesReference constant="true" species="M_acgalfucgalacglcgal14acglcgalgluside_hs_g" metaid="f1b1b3be-de32-4438-854c-5569688abc19" stoichiometry="1"/>
          <speciesReference constant="true" species="M_udpgal_g" metaid="_9aee77bc-4b48-4e4a-9ae8-a1426f1bc1f7" stoichiometry="1"/>
        </listOfReactants>
        <listOfProducts>
          <speciesReference constant="true" species="M_galacgalfucgalacglcgal14acglcgalgluside_hs_g" metaid="_21db11aa-9d31-478a-9651-7a554e9c994e" stoichiometry="1"/>
          <speciesReference constant="true" species="M_h_g" metaid="_5c83433c-3cd1-4dc1-bc4f-64073c225d22" stoichiometry="1"/>
          <speciesReference constant="true" species="M_udp_g" metaid="_5cde1b60-e2d1-4ce3-bde4-d8a0aba52f96" stoichiometry="1"/>
        </listOfProducts>
      </reaction>
      <reaction id="R_B3GNT314g" fbc:lowerFluxBound="cobra_0_bound" name="B3GNT314g" metaid="cb53de64-3a5e-417d-b9df-0c9e30ca98fd" reversible="false" fast="false" fbc:upperFluxBound="cobra_default_ub">
        <fbc:geneProductAssociation xmlns:fbc="http://www.sbml.org/sbml/level3/version1/fbc/version2" metaid="_7e6af2ea-22ad-4fd1-9112-71b23cfb3273">
          <fbc:geneProductRef metaid="_1d2af10b-ae1e-44a0-b3d2-adc080e2591f" fbc:geneProduct="G_72297"/>
        </fbc:geneProductAssociation>
        <listOfReactants>
          <speciesReference constant="true" species="M_acglcgalacglcgal14acglcgalgluside_hs_g" metaid="_6a6f02d4-7f3d-437c-b754-a1133dc8ae68" stoichiometry="1"/>
          <speciesReference constant="true" species="M_udpgal_g" metaid="d542d1d8-a364-4b28-82fa-96205979a807" stoichiometry="1"/>
        </listOfReactants>
        <listOfProducts>
          <speciesReference constant="true" species="M_galacglcgalacglcgal14acglcgalgluside_hs_g" metaid="e30b25d9-a4a5-4c19-b82c-2ba39bb8f672" stoichiometry="1"/>
          <speciesReference constant="true" species="M_h_g" metaid="e3fbd797-6922-4071-b63c-aea28cca08c6" stoichiometry="1"/>
          <speciesReference constant="true" species="M_udp_g" metaid="_0387d189-900d-4102-94bc-a6b29fddba4c" stoichiometry="1"/>
        </listOfProducts>
      </reaction>
      <reaction id="R_B3GNT315g" fbc:lowerFluxBound="cobra_0_bound" name="B3GNT315g" metaid="_3721253e-4ff4-43f1-a4b0-712a667b216e" reversible="false" fast="false" fbc:upperFluxBound="cobra_default_ub">
        <fbc:geneProductAssociation xmlns:fbc="http://www.sbml.org/sbml/level3/version1/fbc/version2" metaid="_19e2f8ea-9cc5-49be-97f3-5390323b387d">
          <fbc:geneProductRef metaid="_2a6f1bc1-01db-49e7-924f-2a87070b41f8" fbc:geneProduct="G_72297"/>
        </fbc:geneProductAssociation>
        <listOfReactants>
          <speciesReference constant="true" species="M_acglc13galacglcgal14acglcgalgluside_hs_g" metaid="_7d799348-c8f3-431f-8488-6f6e5593d788" stoichiometry="1"/>
          <speciesReference constant="true" species="M_udpgal_g" metaid="_15388ed2-d580-4a59-ae88-40d5b67d2e94" stoichiometry="1"/>
        </listOfReactants>
        <listOfProducts>
          <speciesReference constant="true" species="M_galacglc13galacglcgal14acglcgalgluside_hs_g" metaid="_75d33cd0-e901-4a81-bcee-5edb37e5656d" stoichiometry="1"/>
          <speciesReference constant="true" species="M_h_g" metaid="_4607e2cc-a497-41e9-9fa8-4f7569d86183" stoichiometry="1"/>
          <speciesReference constant="true" species="M_udp_g" metaid="_00463974-15ba-43b8-b25f-1817d9cc64bd" stoichiometry="1"/>
        </listOfProducts>
      </reaction>
      <reaction id="R_B3GNT31g" fbc:lowerFluxBound="cobra_0_bound" name="B3GNT31g" metaid="_1e7c237c-a455-43a3-8830-865dca5e48f0" reversible="false" fast="false" fbc:upperFluxBound="cobra_default_ub">
        <fbc:geneProductAssociation xmlns:fbc="http://www.sbml.org/sbml/level3/version1/fbc/version2" metaid="_7b97ddaa-1399-4501-9842-ca520b13090f">
          <fbc:geneProductRef metaid="_6bea53bd-b6a8-4331-9e77-ed94f1fe26f5" fbc:geneProduct="G_72297"/>
        </fbc:geneProductAssociation>
        <listOfReactants>
          <speciesReference constant="true" species="M_thcrm_hs_g" metaid="_490fd308-5e83-4213-bf28-0fe0a228d464" stoichiometry="1"/>
          <speciesReference constant="true" species="M_udpgal_g" metaid="_20385e79-314b-4bdf-be12-ee4c5efa2f66" stoichiometry="1"/>
        </listOfReactants>
        <listOfProducts>
          <speciesReference constant="true" species="M_galthcrm_hs_g" metaid="e10d677d-5dda-422d-8f1b-6fe86adcf19b" stoichiometry="1"/>
          <speciesReference constant="true" species="M_h_g" metaid="b0dcaf9d-db13-41b8-b238-336e253e482f" stoichiometry="1"/>
          <speciesReference constant="true" species="M_udp_g" metaid="_286ff0f1-0236-4072-851f-5689d81ad6d6" stoichiometry="1"/>
        </listOfProducts>
      </reaction>
      <reaction id="R_B3GNT32g" fbc:lowerFluxBound="cobra_0_bound" name="B3GNT32g" metaid="_172bcdfd-99fa-4d72-a235-ff9983da8777" reversible="false" fast="false" fbc:upperFluxBound="cobra_default_ub">
        <fbc:geneProductAssociation xmlns:fbc="http://www.sbml.org/sbml/level3/version1/fbc/version2" metaid="_0077ab0b-3fdd-4e0d-8e84-8a0b75d1a5b2">
          <fbc:geneProductRef metaid="_640f0281-16f7-45b6-995f-8e009e090641" fbc:geneProduct="G_72297"/>
        </fbc:geneProductAssociation>
        <listOfReactants>
          <speciesReference constant="true" species="M_galthcrm_hs_g" metaid="_4194b826-fcd8-4a94-b4ec-3623c7460893" stoichiometry="1"/>
          <speciesReference constant="true" species="M_udpgal_g" metaid="_04ef44dd-a457-43bc-a1a4-191035dd2d33" stoichiometry="1"/>
        </listOfReactants>
        <listOfProducts>
          <speciesReference constant="true" species="M_galgalthcrm_hs_g" metaid="ab43f7ea-1eab-4e8a-8d68-0f319e221d3c" stoichiometry="1"/>
          <speciesReference constant="true" species="M_h_g" metaid="fc4a2aa2-58d9-4fb8-af6e-ebaeee809237" stoichiometry="1"/>
          <speciesReference constant="true" species="M_udp_g" metaid="_648b1c28-86b9-4667-ac2a-354fb8e3dd0a" stoichiometry="1"/>
        </listOfProducts>
      </reaction>
      <reaction id="R_B3GNT33g" fbc:lowerFluxBound="cobra_0_bound" name="B3GNT33g" metaid="_4c67bcb7-c53b-46de-8a9a-b965389088d5" reversible="false" fast="false" fbc:upperFluxBound="cobra_default_ub">
        <fbc:geneProductAssociation xmlns:fbc="http://www.sbml.org/sbml/level3/version1/fbc/version2" metaid="_70d5802e-26f4-4cac-ab58-9e9b594f92b0">
          <fbc:geneProductRef metaid="e37cb191-989f-498d-9472-a651d90f44fd" fbc:geneProduct="G_72297"/>
        </fbc:geneProductAssociation>
        <listOfReactants>
          <speciesReference constant="true" species="M_galgalthcrm_hs_g" metaid="_4d868d5e-ef25-4b05-aeaf-9479d914bccb" stoichiometry="1"/>
          <speciesReference constant="true" species="M_udpgal_g" metaid="edd2351a-727d-41ca-8df3-c40e3facc99a" stoichiometry="1"/>
        </listOfReactants>
        <listOfProducts>
          <speciesReference constant="true" species="M_galgalgalthcrm_hs_g" metaid="_6e861a53-abfa-426c-a0fd-642cd5762628" stoichiometry="1"/>
          <speciesReference constant="true" species="M_h_g" metaid="_26a6ef9e-10fd-4c04-87f2-787d94b2edee" stoichiometry="1"/>
          <speciesReference constant="true" species="M_udp_g" metaid="_5cd13036-f674-4723-8511-de64898da506" stoichiometry="1"/>
        </listOfProducts>
      </reaction>
      <reaction id="R_B3GNT34g" fbc:lowerFluxBound="cobra_0_bound" name="B3GNT34g" metaid="c71e7e84-2f96-481f-aaa1-835954217154" reversible="false" fast="false" fbc:upperFluxBound="cobra_default_ub">
        <fbc:geneProductAssociation xmlns:fbc="http://www.sbml.org/sbml/level3/version1/fbc/version2" metaid="_8de84a48-0b72-48de-8434-296dd3d0b04a">
          <fbc:geneProductRef metaid="e558a0be-72ca-43db-b92c-84a716523d4e" fbc:geneProduct="G_72297"/>
        </fbc:geneProductAssociation>
        <listOfReactants>
          <speciesReference constant="true" species="M_galgbside_hs_g" metaid="e879d43e-df44-4a9b-9869-d56fb0e6e345" stoichiometry="1"/>
          <speciesReference constant="true" species="M_uacgam_g" metaid="ce6d645f-e6e7-4a3f-8168-9a713c142f0d" stoichiometry="1"/>
        </listOfReactants>
        <listOfProducts>
          <speciesReference constant="true" species="M_acglcgalgbside_hs_g" metaid="_6133ed5a-1e1a-4d04-8ad9-acae1488ba32" stoichiometry="1"/>
          <speciesReference constant="true" species="M_h_g" metaid="_3a40ed05-3ff6-484d-bb5a-145c2d16dcaf" stoichiometry="1"/>
          <speciesReference constant="true" species="M_udp_g" metaid="_1c7f5deb-fcbd-44b0-bcd0-845fbddef6e4" stoichiometry="1"/>
        </listOfProducts>
      </reaction>
      <reaction id="R_B3GNT35g" fbc:lowerFluxBound="cobra_0_bound" name="B3GNT35g" metaid="_2ac316da-7076-449d-a846-d5d14045b5fd" reversible="false" fast="false" fbc:upperFluxBound="cobra_default_ub">
        <fbc:geneProductAssociation xmlns:fbc="http://www.sbml.org/sbml/level3/version1/fbc/version2" metaid="dc98c93c-2ceb-4b53-84a6-7cb7021ee22e">
          <fbc:geneProductRef metaid="_25c6d3ea-10fc-470b-be80-1a51b6b8fd79" fbc:geneProduct="G_72297"/>
        </fbc:geneProductAssociation>
        <listOfReactants>
          <speciesReference constant="true" species="M_acglcgalgbside_hs_g" metaid="_82b4a293-2fe9-4c7f-ac9f-7e6e39374ab9" stoichiometry="1"/>
          <speciesReference constant="true" species="M_udpgal_g" metaid="b18247ed-cb2b-4b76-82b3-61a8ef3a2dcc" stoichiometry="1"/>
        </listOfReactants>
        <listOfProducts>
          <speciesReference constant="true" species="M_galacglcgalgbside_hs_g" metaid="_2fa35f7a-5123-4c0b-8c1f-7dc065f9ebb6" stoichiometry="1"/>
          <speciesReference constant="true" species="M_h_g" metaid="_962b16c8-6243-4b14-b1c9-82fd041a078d" stoichiometry="1"/>
          <speciesReference constant="true" species="M_udp_g" metaid="_3e0cdc3c-0d2b-4a9c-93b9-92bbcacb36c9" stoichiometry="1"/>
        </listOfProducts>
      </reaction>
      <reaction id="R_B3GNT36g" fbc:lowerFluxBound="cobra_0_bound" name="B3GNT36g" metaid="_84515e21-05bc-4b92-aa1f-14d06a93c53a" reversible="false" fast="false" fbc:upperFluxBound="cobra_default_ub">
        <fbc:geneProductAssociation xmlns:fbc="http://www.sbml.org/sbml/level3/version1/fbc/version2" metaid="ea7926f2-ca1c-4cc9-a467-b459507cf715">
          <fbc:geneProductRef metaid="_0c4fe925-7597-4ada-a653-9c4559d38e7e" fbc:geneProduct="G_72297"/>
        </fbc:geneProductAssociation>
        <listOfReactants>
          <speciesReference constant="true" species="M_acgal_g" metaid="f4439256-8a14-4563-9001-0e1030a4bdd5" stoichiometry="1"/>
          <speciesReference constant="true" species="M_gbside_hs_g" metaid="b3f84f3b-4106-4c48-82de-78d4d5f9dc21" stoichiometry="1"/>
        </listOfReactants>
        <listOfProducts>
          <speciesReference constant="true" species="M_acgbgbside_hs_g" metaid="_87ca1702-cde1-49c9-b951-7e1a38d9479b" stoichiometry="1"/>
          <speciesReference constant="true" species="M_h2o_g" metaid="_54473672-2f62-4bbb-af19-a4edadbc0648" stoichiometry="1"/>
        </listOfProducts>
      </reaction>
      <reaction id="R_B3GNT37g" fbc:lowerFluxBound="cobra_0_bound" name="B3GNT37g" metaid="ce2d3c7a-cd33-4687-905f-9a5c4ebfee15" reversible="false" fast="false" fbc:upperFluxBound="cobra_default_ub">
        <fbc:geneProductAssociation xmlns:fbc="http://www.sbml.org/sbml/level3/version1/fbc/version2" metaid="_5378ed95-45c3-444c-9ea0-699a06166a52">
          <fbc:geneProductRef metaid="_00bb74e7-d4d7-4869-9b4e-61c714aecf49" fbc:geneProduct="G_72297"/>
        </fbc:geneProductAssociation>
        <listOfReactants>
          <speciesReference constant="true" species="M_gm2a_hs_g" metaid="_52b9cdf0-4641-4592-b0a2-3516d22e77fe" stoichiometry="1"/>
          <speciesReference constant="true" species="M_udpgal_g" metaid="_9cab5ac0-9b7d-46f8-a210-a9669feb3fc5" stoichiometry="1"/>
        </listOfReactants>
        <listOfProducts>
          <speciesReference constant="true" species="M_gm1a_hs_g" metaid="_2968f674-2d85-4295-a7df-cdbbb053137e" stoichiometry="1"/>
          <speciesReference constant="true" species="M_h_g" metaid="_4f8eb2f5-362b-4d8f-a67e-967741150bee" stoichiometry="1"/>
          <speciesReference constant="true" species="M_udp_g" metaid="_78e3522f-607a-4c29-a332-6d6d12051a94" stoichiometry="1"/>
        </listOfProducts>
      </reaction>
      <reaction id="R_B3GNT38g" fbc:lowerFluxBound="cobra_0_bound" name="B3GNT38g" metaid="_61070488-256f-4f0d-8b02-931259ef5001" reversible="false" fast="false" fbc:upperFluxBound="cobra_default_ub">
        <fbc:geneProductAssociation xmlns:fbc="http://www.sbml.org/sbml/level3/version1/fbc/version2" metaid="da3f403c-f6f0-45e0-b9bc-fd9d95e28aca">
          <fbc:geneProductRef metaid="efbe172a-3002-42ae-a43e-4f71a9e1a070" fbc:geneProduct="G_72297"/>
        </fbc:geneProductAssociation>
        <listOfReactants>
          <speciesReference constant="true" species="M_galside_hs_g" metaid="_3bc02ca4-4742-4f48-95b3-7b8fda174b3e" stoichiometry="1"/>
          <speciesReference constant="true" species="M_udpgal_g" metaid="c04fc41b-e41a-4cb4-b601-eb9fc1f0ec69" stoichiometry="1"/>
        </listOfReactants>
        <listOfProducts>
          <speciesReference constant="true" species="M_digalside_hs_g" metaid="_9893e74f-8216-4b41-a3e9-29bd86762479" stoichiometry="1"/>
          <speciesReference constant="true" species="M_h_g" metaid="d249418d-a970-4adc-9be4-ceb5ba6056fe" stoichiometry="1"/>
          <speciesReference constant="true" species="M_udp_g" metaid="_3a026dec-7c9f-4390-a8bb-3d60521ada5f" stoichiometry="1"/>
        </listOfProducts>
      </reaction>
      <reaction id="R_B3GNT39g" fbc:lowerFluxBound="cobra_0_bound" name="B3GNT39g" metaid="_4c014564-4601-4a17-860d-25ffc96abe3c" reversible="false" fast="false" fbc:upperFluxBound="cobra_default_ub">
        <fbc:geneProductAssociation xmlns:fbc="http://www.sbml.org/sbml/level3/version1/fbc/version2" metaid="_89e2f40f-237b-4948-900a-cff41f93f88f">
          <fbc:geneProductRef metaid="_4dfdd715-2f65-4eb1-b5fd-f1b68bf118a8" fbc:geneProduct="G_72297"/>
        </fbc:geneProductAssociation>
        <listOfReactants>
          <speciesReference constant="true" species="M_gluside_hs_g" metaid="_19861b8c-fe87-4a9a-bf9c-0f701d49f2b7" stoichiometry="1"/>
          <speciesReference constant="true" species="M_udpgal_g" metaid="_82401a52-a6f7-4266-90f1-ec6cf7f21277" stoichiometry="1"/>
        </listOfReactants>
        <listOfProducts>
          <speciesReference constant="true" species="M_galgluside_hs_g" metaid="c36f8d38-b6c2-4a65-abe7-23a76abd3a42" stoichiometry="1"/>
          <speciesReference constant="true" species="M_h_g" metaid="_29b8008d-6da0-45d4-912f-8cb62e740c8a" stoichiometry="1"/>
          <speciesReference constant="true" species="M_udp_g" metaid="_1e852527-d238-48fa-ace6-76d61b06ed98" stoichiometry="1"/>
        </listOfProducts>
      </reaction>
      <reaction id="R_B3GNT51g" fbc:lowerFluxBound="cobra_0_bound" name="B3GNT51g" metaid="_83a625d2-0b86-4a7f-a466-6762a8973777" reversible="false" fast="false" fbc:upperFluxBound="cobra_default_ub">
        <fbc:geneProductAssociation xmlns:fbc="http://www.sbml.org/sbml/level3/version1/fbc/version2" metaid="fab54112-b6cc-4e12-a953-08a9afa2b9f4">
          <fbc:geneProductRef metaid="a59e44f7-858d-429a-8664-1731b8a33aeb" fbc:geneProduct="G_108105"/>
        </fbc:geneProductAssociation>
        <listOfReactants>
          <speciesReference constant="true" species="M_galgluside_hs_g" metaid="_8a816b01-d87f-4c53-8f74-911d079d15f2" stoichiometry="1"/>
          <speciesReference constant="true" species="M_uacgam_g" metaid="_7f79fbf1-09c9-4341-b7be-af238508d5a7" stoichiometry="1"/>
        </listOfReactants>
        <listOfProducts>
          <speciesReference constant="true" species="M_acglcgalgluside_hs_g" metaid="d8d56a4f-c20f-4feb-9e60-5a713f6c744e" stoichiometry="1"/>
          <speciesReference constant="true" species="M_h_g" metaid="_7c801da9-9e6b-4642-ab04-1995beb9a459" stoichiometry="1"/>
          <speciesReference constant="true" species="M_udp_g" metaid="fca48e0b-c729-4dba-a8f4-4915790d5cee" stoichiometry="1"/>
        </listOfProducts>
      </reaction>
      <reaction id="R_BAAT1x" fbc:lowerFluxBound="cobra_0_bound" name="BAAT1x" metaid="d0dd4f22-f2d9-4f9d-a45a-fb6492a4f16f" reversible="false" fast="false" fbc:upperFluxBound="cobra_default_ub">
        <fbc:geneProductAssociation xmlns:fbc="http://www.sbml.org/sbml/level3/version1/fbc/version2" metaid="c3630f0c-a785-426e-ae89-ba550c058920">
          <fbc:geneProductRef metaid="_735879da-0960-437c-9983-4fad9a47f364" fbc:geneProduct="G_12012"/>
        </fbc:geneProductAssociation>
        <listOfReactants>
          <speciesReference constant="true" species="M_cholcoa_x" metaid="_41596fec-f4a2-4109-af13-5ad6aff9ce2d" stoichiometry="1"/>
          <speciesReference constant="true" species="M_gly_x" metaid="_7ddf50e4-b206-40ee-9979-01dfd1b534b2" stoichiometry="1"/>
        </listOfReactants>
        <listOfProducts>
          <speciesReference constant="true" species="M_coa_x" metaid="_756f5a44-c8a3-4f18-bb76-eea792a3b647" stoichiometry="1"/>
          <speciesReference constant="true" species="M_gchola_x" metaid="_72381aed-4d08-49ef-9582-5caa35ff4669" stoichiometry="1"/>
        </listOfProducts>
      </reaction>
      <reaction id="R_BAAT2x" fbc:lowerFluxBound="cobra_0_bound" name="BAAT2x" metaid="_75941f2b-7a8f-46d9-9c43-fe9d17bd4834" reversible="false" fast="false" fbc:upperFluxBound="cobra_default_ub">
        <fbc:geneProductAssociation xmlns:fbc="http://www.sbml.org/sbml/level3/version1/fbc/version2" metaid="_63051d1d-281d-4cec-92d4-cb5064a6e8c5">
          <fbc:geneProductRef metaid="_632e4d57-4b4a-40a8-b7bb-5b10c2671159" fbc:geneProduct="G_12012"/>
        </fbc:geneProductAssociation>
        <listOfReactants>
          <speciesReference constant="true" species="M_cholcoa_x" metaid="_079c824a-6f1b-4c60-b709-177f57888cab" stoichiometry="1"/>
          <speciesReference constant="true" species="M_taur_x" metaid="e7251d43-d7f1-4496-b1e4-ba0dc3a1cf99" stoichiometry="1"/>
        </listOfReactants>
        <listOfProducts>
          <speciesReference constant="true" species="M_coa_x" metaid="_899f782d-4b9a-4fb9-b10a-e98d2a497e76" stoichiometry="1"/>
          <speciesReference constant="true" species="M_tchola_x" metaid="b9b47370-bb22-4704-86af-a165484f679a" stoichiometry="1"/>
        </listOfProducts>
      </reaction>
      <reaction id="R_BAAT3x" fbc:lowerFluxBound="cobra_0_bound" name="BAAT3x" metaid="_3e45ddb9-d988-49d6-8960-e047934c58c4" reversible="false" fast="false" fbc:upperFluxBound="cobra_default_ub">
        <fbc:geneProductAssociation xmlns:fbc="http://www.sbml.org/sbml/level3/version1/fbc/version2" metaid="_67bec2e5-974f-4ed5-b316-3578357cc85f">
          <fbc:geneProductRef metaid="_8a1d3c3c-1de3-48f6-9962-50c223f0374d" fbc:geneProduct="G_12012"/>
        </fbc:geneProductAssociation>
        <listOfReactants>
          <speciesReference constant="true" species="M_dgcholcoa_x" metaid="a57790e1-b31f-403e-bc8d-de50edd87fa7" stoichiometry="1"/>
          <speciesReference constant="true" species="M_gly_x" metaid="a9df1a42-3104-405d-ad4b-d5d4c7af41cd" stoichiometry="1"/>
        </listOfReactants>
        <listOfProducts>
          <speciesReference constant="true" species="M_coa_x" metaid="_54c71f33-17b4-484a-97db-3280dda0e691" stoichiometry="1"/>
          <speciesReference constant="true" species="M_dgchol_x" metaid="_28892795-fbcf-454b-b9ab-f7b6dea1e760" stoichiometry="1"/>
        </listOfProducts>
      </reaction>
      <reaction id="R_BAAT4x" fbc:lowerFluxBound="cobra_0_bound" name="BAAT4x" metaid="_52d1f19b-9b4f-4df1-8746-110e3b767709" reversible="false" fast="false" fbc:upperFluxBound="cobra_default_ub">
        <fbc:geneProductAssociation xmlns:fbc="http://www.sbml.org/sbml/level3/version1/fbc/version2" metaid="_729118d4-c910-4bf1-b62b-b644bdc3e4fc">
          <fbc:geneProductRef metaid="df731ea9-5a1c-4392-b9cc-9e092f070238" fbc:geneProduct="G_12012"/>
        </fbc:geneProductAssociation>
        <listOfReactants>
          <speciesReference constant="true" species="M_dcholcoa_x" metaid="_518ad0b0-f804-4f78-996a-d77f31faa62a" stoichiometry="1"/>
          <speciesReference constant="true" species="M_gly_x" metaid="bc2e10a2-66b2-49d3-a26d-e59fa8f51a84" stoichiometry="1"/>
        </listOfReactants>
        <listOfProducts>
          <speciesReference constant="true" species="M_coa_x" metaid="_32b4013c-ab3c-401d-95ef-d079b6f023fa" stoichiometry="1"/>
          <speciesReference constant="true" species="M_gdchola_x" metaid="_3c49ffa0-a6de-40f4-b810-649422524ee4" stoichiometry="1"/>
        </listOfProducts>
      </reaction>
      <reaction id="R_BAAT5x" fbc:lowerFluxBound="cobra_0_bound" name="BAAT5x" metaid="c4dc762b-808e-405d-af39-2766ed325475" reversible="false" fast="false" fbc:upperFluxBound="cobra_default_ub">
        <fbc:geneProductAssociation xmlns:fbc="http://www.sbml.org/sbml/level3/version1/fbc/version2" metaid="_4b059819-e355-4027-8c0f-32dff7f3c437">
          <fbc:geneProductRef metaid="cf599ebe-5886-4693-8a58-94c2c9a0e3f9" fbc:geneProduct="G_12012"/>
        </fbc:geneProductAssociation>
        <listOfReactants>
          <speciesReference constant="true" species="M_dcholcoa_x" metaid="_07a644d4-dffa-420c-9baa-15aec4f49010" stoichiometry="1"/>
          <speciesReference constant="true" species="M_taur_x" metaid="_91eb8eed-759e-4fa5-97fc-0c11eeeb747b" stoichiometry="1"/>
        </listOfReactants>
        <listOfProducts>
          <speciesReference constant="true" species="M_coa_x" metaid="_80118c3e-8fd7-4a85-afee-6a634fa1d79a" stoichiometry="1"/>
          <speciesReference constant="true" species="M_tdchola_x" metaid="_63ab880b-662f-4109-83e9-2b72dd6bcdab" stoichiometry="1"/>
        </listOfProducts>
      </reaction>
      <reaction id="R_BACCL" fbc:lowerFluxBound="cobra_0_bound" name="BACCL" metaid="_1c359c05-a9ae-4f26-87e7-2eb0a1a49deb" reversible="false" fast="false" fbc:upperFluxBound="cobra_default_ub">
        <fbc:geneProductAssociation xmlns:fbc="http://www.sbml.org/sbml/level3/version1/fbc/version2" metaid="bf81811a-e763-4a18-a5ec-e09d5cebcb61">
          <fbc:geneProductRef metaid="b46deda8-fec4-4c76-9924-93ebcc780544" fbc:geneProduct="G_110948"/>
        </fbc:geneProductAssociation>
        <listOfReactants>
          <speciesReference constant="true" species="M_atp_c" metaid="e6454001-7cf1-4e9e-850e-870d58e88504" stoichiometry="1"/>
          <speciesReference constant="true" species="M_btn_c" metaid="_8a9b86a3-29d9-4510-808d-ae1aa689619b" stoichiometry="1"/>
          <speciesReference constant="true" species="M_h_c" metaid="_6b78dedf-721a-48dc-9fe0-872ca0aae47a" stoichiometry="1"/>
        </listOfReactants>
        <listOfProducts>
          <speciesReference constant="true" species="M_btamp_c" metaid="f6d498e3-0e62-4657-b050-500cb05862a4" stoichiometry="1"/>
          <speciesReference constant="true" species="M_ppi_c" metaid="_7c98c64f-0615-4266-9469-7785c1d06758" stoichiometry="1"/>
        </listOfProducts>
      </reaction>
      <reaction id="R_BACCLm" fbc:lowerFluxBound="cobra_0_bound" name="BACCLm" metaid="e3073b37-e052-4676-8111-380c3870bd6c" reversible="false" fast="false" fbc:upperFluxBound="cobra_default_ub">
        <fbc:geneProductAssociation xmlns:fbc="http://www.sbml.org/sbml/level3/version1/fbc/version2" metaid="_0ba9114f-f8e1-42c2-92cf-38e1bb391827">
          <fbc:geneProductRef metaid="b3ba862f-beac-4189-ab9a-e9d0029880b4" fbc:geneProduct="G_110948"/>
        </fbc:geneProductAssociation>
        <listOfReactants>
          <speciesReference constant="true" species="M_atp_m" metaid="_9319732d-7d1e-49da-81fb-9b6481ad633e" stoichiometry="1"/>
          <speciesReference constant="true" species="M_btn_m" metaid="_7d96bf89-5802-422c-9ab7-d9c64e523c55" stoichiometry="1"/>
          <speciesReference constant="true" species="M_h_m" metaid="_845ef69e-3fbb-49ac-8e64-e3e916542d64" stoichiometry="1"/>
        </listOfReactants>
        <listOfProducts>
          <speciesReference constant="true" species="M_btamp_m" metaid="_16289677-ec61-4860-8477-981cd786afc5" stoichiometry="1"/>
          <speciesReference constant="true" species="M_ppi_m" metaid="_08856f25-3a32-4731-b922-42ef1a6ed61f" stoichiometry="1"/>
        </listOfProducts>
      </reaction>
      <reaction id="R_BALAVECSEC" fbc:lowerFluxBound="cobra_0_bound" name="BALAVECSEC" metaid="_85e5fba0-54c5-4e6c-952e-269dd65354b7" reversible="false" fast="false" fbc:upperFluxBound="cobra_default_ub">
        <fbc:geneProductAssociation xmlns:fbc="http://www.sbml.org/sbml/level3/version1/fbc/version2" metaid="_9204882f-a41e-4702-8825-76c3995f5456">
          <fbc:geneProductRef metaid="_655d8e85-9452-4be1-8e68-98e6200e314f" fbc:geneProduct="G_22348"/>
        </fbc:geneProductAssociation>
        <listOfReactants>
          <speciesReference constant="true" species="M_ala__B_c" metaid="e9f03923-0beb-4cf2-9f42-3a244bef02f4" stoichiometry="3"/>
          <speciesReference constant="true" species="M_atp_c" metaid="e874bb07-0841-4568-b513-6369efe428fa" stoichiometry="1"/>
          <speciesReference constant="true" species="M_h2o_c" metaid="_56bc63ce-33a9-4298-85d5-3a818f2a8df5" stoichiometry="1"/>
        </listOfReactants>
        <listOfProducts>
          <speciesReference constant="true" species="M_adp_c" metaid="_8c695f4a-43fc-40f4-a411-4990a85d925a" stoichiometry="1"/>
          <speciesReference constant="true" species="M_ala__B_e" metaid="d2305847-54a5-4b99-be5f-b8c41e4efadf" stoichiometry="3"/>
          <speciesReference constant="true" species="M_h_c" metaid="_6592ee8d-b5dd-47cf-adda-29568d004f00" stoichiometry="1"/>
          <speciesReference constant="true" species="M_pi_c" metaid="e398f3c3-d25e-40ed-86dc-725d580c6934" stoichiometry="1"/>
        </listOfProducts>
      </reaction>
      <reaction id="R_BALAtmr" fbc:lowerFluxBound="cobra_default_lb" name="BALAtmr" metaid="_7d1d5e8b-9d3d-49ac-9a8d-2372e710cb5d" reversible="true" fast="false" fbc:upperFluxBound="cobra_default_ub">
        <listOfReactants>
          <speciesReference constant="true" species="M_ala__B_c" metaid="_80f2e9cd-55d9-458e-86fd-a1c914f3dd55" stoichiometry="1"/>
        </listOfReactants>
        <listOfProducts>
          <speciesReference constant="true" species="M_ala__B_m" metaid="c956cba2-4712-4206-8308-d89362028e39" stoichiometry="1"/>
        </listOfProducts>
      </reaction>
      <reaction id="R_BAMPPALDOX" fbc:lowerFluxBound="cobra_0_bound" name="BAMPPALDOX" metaid="_5dc0c796-df8a-4d6a-b833-f69df1a0f60c" reversible="false" fast="false" fbc:upperFluxBound="cobra_default_ub">
        <fbc:geneProductAssociation xmlns:fbc="http://www.sbml.org/sbml/level3/version1/fbc/version2" metaid="_65ca5f02-6fa3-4122-88d4-7dc04cfa4a45">
          <fbc:or metaid="e2c6b00a-632c-4b99-8cc7-a26b610df299">
            <fbc:geneProductRef metaid="_5fb33987-3ec8-4031-b10a-c6684f649606" fbc:geneProduct="G_19378"/>
            <fbc:geneProductRef metaid="ea3a00e5-a5aa-4d69-8d56-4e031d167039" fbc:geneProduct="G_110695"/>
            <fbc:geneProductRef metaid="c87e54d5-635d-4edd-abf3-2b8566bc5477" fbc:geneProduct="G_11668"/>
            <fbc:geneProductRef metaid="e3d8b25d-6f32-47f2-9085-66e1292df13b" fbc:geneProduct="G_11671"/>
            <fbc:geneProductRef metaid="_05cba01b-2b91-4d88-9e2c-dacab5854ee0" fbc:geneProduct="G_19378"/>
            <fbc:geneProductRef metaid="_26c54a50-673c-45e1-9b7e-8806753988ba" fbc:geneProduct="G_56752"/>
            <fbc:geneProductRef metaid="_11cf8c76-5f6d-4700-b761-71161170fb17" fbc:geneProduct="G_19378"/>
          </fbc:or>
        </fbc:geneProductAssociation>
        <listOfReactants>
          <speciesReference constant="true" species="M_bamppald_c" metaid="e6f44f55-e76e-4a90-b448-cf0bddaf0dbb" stoichiometry="1"/>
          <speciesReference constant="true" species="M_h2o_c" metaid="_143d9df1-2c9b-4984-9fbe-9ba0f0dcad38" stoichiometry="1"/>
          <speciesReference constant="true" species="M_nad_c" metaid="_6b038b22-473c-4ff5-9e93-788fb1d74b29" stoichiometry="1"/>
        </listOfReactants>
        <listOfProducts>
          <speciesReference constant="true" species="M_ala__B_c" metaid="_600a470f-e80f-4fed-bd8f-1432cd232bd7" stoichiometry="1"/>
          <speciesReference constant="true" species="M_h_c" metaid="_7af5a68a-2b21-446b-bb3a-7ed44a73ab65" stoichiometry="2"/>
          <speciesReference constant="true" species="M_nadh_c" metaid="_53d1bd90-69f6-40b6-bab9-3d157fb4b913" stoichiometry="1"/>
        </listOfProducts>
      </reaction>
      <reaction id="R_BAMPPALDOXm" fbc:lowerFluxBound="cobra_0_bound" name="BAMPPALDOXm" metaid="d545d215-2025-41cd-8585-8985d2032702" reversible="false" fast="false" fbc:upperFluxBound="cobra_default_ub">
        <fbc:geneProductAssociation xmlns:fbc="http://www.sbml.org/sbml/level3/version1/fbc/version2" metaid="_32f56b57-20ef-43fa-9a78-57f7c3bd869f">
          <fbc:or metaid="_4a8ffd88-22e5-42b0-a2df-c850e8590433">
            <fbc:geneProductRef metaid="_50fdefe8-6666-496e-af12-57a4d81d43c4" fbc:geneProduct="G_212647"/>
            <fbc:geneProductRef metaid="_5c82886e-48b1-437c-b5ca-5653916f02ec" fbc:geneProduct="G_11669"/>
            <fbc:geneProductRef metaid="e020ff67-c0fd-4dfc-8390-eb273d299cc0" fbc:geneProduct="G_212647"/>
            <fbc:geneProductRef metaid="d53bb5d9-7803-40ce-a85a-35726dbb9c45" fbc:geneProduct="G_72535"/>
          </fbc:or>
        </fbc:geneProductAssociation>
        <listOfReactants>
          <speciesReference constant="true" species="M_bamppald_m" metaid="b088f19f-a36c-4bbd-901c-bc3cbdb4ee53" stoichiometry="1"/>
          <speciesReference constant="true" species="M_h2o_m" metaid="_1ae2e21f-2eb5-46cb-af6e-ddc9c6444753" stoichiometry="1"/>
          <speciesReference constant="true" species="M_nad_m" metaid="c9ee5c23-20fd-411c-a5ca-b40333e9bf10" stoichiometry="1"/>
        </listOfReactants>
        <listOfProducts>
          <speciesReference constant="true" species="M_ala__B_m" metaid="d7771971-f682-45d5-9781-3345fdff6748" stoichiometry="1"/>
          <speciesReference constant="true" species="M_h_m" metaid="ae968dcf-85f8-4560-b590-9d1897c852a0" stoichiometry="2"/>
          <speciesReference constant="true" species="M_nadh_m" metaid="_42fc6e99-8151-4c9e-91a2-dca7ea1afeef" stoichiometry="1"/>
        </listOfProducts>
      </reaction>
      <reaction id="R_BBHOX" fbc:lowerFluxBound="cobra_0_bound" name="BBHOX" metaid="_029cfa52-bf28-4174-aefc-483cec96cfef" reversible="false" fast="false" fbc:upperFluxBound="cobra_default_ub">
        <fbc:geneProductAssociation xmlns:fbc="http://www.sbml.org/sbml/level3/version1/fbc/version2" metaid="ce5deb17-00db-4858-b7a5-ef9bafcb60c4">
          <fbc:geneProductRef metaid="_66d793c1-43d5-4c41-b552-eca3d5cc6a86" fbc:geneProduct="G_170442"/>
        </fbc:geneProductAssociation>
        <listOfReactants>
          <speciesReference constant="true" species="M_4tmeabutn_c" metaid="f7ad87da-bf92-4e88-a453-dc522b02ba4c" stoichiometry="1"/>
          <speciesReference constant="true" species="M_akg_c" metaid="_02fe22f7-e248-4bcc-b4cb-d09f348892cb" stoichiometry="1"/>
          <speciesReference constant="true" species="M_o2_c" metaid="d080c1ac-1f72-45b9-9056-840bd1c257df" stoichiometry="1"/>
        </listOfReactants>
        <listOfProducts>
          <speciesReference constant="true" species="M_co2_c" metaid="_49b8cfbf-1c13-4904-bc06-1511af11a7ee" stoichiometry="1"/>
          <speciesReference constant="true" species="M_crn_c" metaid="eeb95646-5e22-4e78-be0e-781c39c640e5" stoichiometry="1"/>
          <speciesReference constant="true" species="M_succ_c" metaid="dbde39ab-743f-4df7-bc78-7c5b1b9380b1" stoichiometry="1"/>
        </listOfProducts>
      </reaction>
      <reaction id="R_BCDO" fbc:lowerFluxBound="cobra_0_bound" name="BCDO" metaid="_4e706e1b-4230-4a4b-8484-6d3aab7e9e68" reversible="false" fast="false" fbc:upperFluxBound="cobra_default_ub">
        <fbc:geneProductAssociation xmlns:fbc="http://www.sbml.org/sbml/level3/version1/fbc/version2" metaid="baf0454c-6a41-4106-bd45-28fb8fc941c0">
          <fbc:geneProductRef metaid="_643a4a0f-2918-4e3c-a9ca-7974d74ce0f0" fbc:geneProduct="G_63857"/>
        </fbc:geneProductAssociation>
        <listOfReactants>
          <speciesReference constant="true" species="M_caro_c" metaid="f4826928-bdeb-4243-8baf-16766b000f32" stoichiometry="1"/>
          <speciesReference constant="true" species="M_o2_c" metaid="f5d92f18-82e4-4b49-9413-a99d24cc4d5d" stoichiometry="1"/>
        </listOfReactants>
        <listOfProducts>
          <speciesReference constant="true" species="M_retinal_c" metaid="d39b6a1b-c9eb-408f-aa27-b8cd33b406d4" stoichiometry="2"/>
        </listOfProducts>
      </reaction>
      <reaction id="R_BDHm" fbc:lowerFluxBound="cobra_default_lb" name="BDHm" metaid="_39267bae-7c6d-470b-a590-9d08f37a4390" reversible="true" fast="false" fbc:upperFluxBound="cobra_default_ub">
        <fbc:geneProductAssociation xmlns:fbc="http://www.sbml.org/sbml/level3/version1/fbc/version2" metaid="b310cd78-5ac2-412d-8eb9-d9e9af08561f">
          <fbc:or metaid="_1986d996-cb0d-42ea-81a0-ea7b904aaf58">
            <fbc:geneProductRef metaid="_822a7910-fc7c-45fe-b4f8-ed83e49f4c85" fbc:geneProduct="G_71911"/>
            <fbc:geneProductRef metaid="_89c8dd2d-5f4a-43bb-bd96-d98e941b11a5" fbc:geneProduct="G_71911"/>
            <fbc:geneProductRef metaid="_6a5955e9-19cc-439d-9f32-690ea9f61cb2" fbc:geneProduct="G_71911"/>
          </fbc:or>
        </fbc:geneProductAssociation>
        <listOfReactants>
          <speciesReference constant="true" species="M_bhb_m" metaid="_0ab6eb98-e5f1-4310-9568-d3884a3ef13c" stoichiometry="1"/>
          <speciesReference constant="true" species="M_nad_m" metaid="b47f66f7-bcd5-4254-940f-88e411125346" stoichiometry="1"/>
        </listOfReactants>
        <listOfProducts>
          <speciesReference constant="true" species="M_acac_m" metaid="_2ca7f1a2-da78-4406-88d5-30e44ed4e197" stoichiometry="1"/>
          <speciesReference constant="true" species="M_h_m" metaid="_8cb27fa9-9ee1-4ac1-bde7-52854517e647" stoichiometry="1"/>
          <speciesReference constant="true" species="M_nadh_m" metaid="c09238c0-dfdb-4c8f-837b-4f613b9640b9" stoichiometry="1"/>
        </listOfProducts>
      </reaction>
      <reaction id="R_BDMT_L" fbc:lowerFluxBound="cobra_0_bound" name="BDMT_L" metaid="_00fffe31-15ba-4c3e-a139-22f7b45fd115" reversible="false" fast="false" fbc:upperFluxBound="cobra_default_ub">
        <fbc:geneProductAssociation xmlns:fbc="http://www.sbml.org/sbml/level3/version1/fbc/version2" metaid="_3498cb33-72a7-476f-9030-0113083a2faa">
          <fbc:geneProductRef metaid="_26f9e576-ab3e-4f3f-b80a-b1413e6bb542" fbc:geneProduct="G_208211"/>
        </fbc:geneProductAssociation>
        <listOfReactants>
          <speciesReference constant="true" species="M_chito2pdol_L_c" metaid="a2f71bda-09a0-4fbb-b5fd-2d73fed6336f" stoichiometry="0.1"/>
          <speciesReference constant="true" species="M_gdpmann_c" metaid="_0781a3bf-7b6b-4d26-bc70-74ab477c3b02" stoichiometry="1"/>
        </listOfReactants>
        <listOfProducts>
          <speciesReference constant="true" species="M_gdp_c" metaid="e81a4429-8e46-4c7c-bfe2-bd826f85416f" stoichiometry="1"/>
          <speciesReference constant="true" species="M_h_c" metaid="_0de72351-3e1f-4ae2-a6fd-1da81697291e" stoichiometry="1"/>
          <speciesReference constant="true" species="M_mpdol_L_c" metaid="_030fe8d8-7396-47db-a5c5-4d48b9a6796c" stoichiometry="0.1"/>
        </listOfProducts>
      </reaction>
      <reaction id="R_BDMT_U" fbc:lowerFluxBound="cobra_0_bound" name="BDMT_U" metaid="_3b218f53-40ff-46b4-b2d5-4a19ff830bfc" reversible="false" fast="false" fbc:upperFluxBound="cobra_default_ub">
        <fbc:geneProductAssociation xmlns:fbc="http://www.sbml.org/sbml/level3/version1/fbc/version2" metaid="cb08bd2b-8230-4442-9715-71c78eeaa88f">
          <fbc:geneProductRef metaid="_2704ecf1-07e3-431b-8541-fff622980013" fbc:geneProduct="G_208211"/>
        </fbc:geneProductAssociation>
        <listOfReactants>
          <speciesReference constant="true" species="M_chito2pdol_U_c" metaid="_6b4f4a56-03a3-4330-8525-beeaf174448d" stoichiometry="0.1"/>
          <speciesReference constant="true" species="M_gdpmann_c" metaid="e1782857-c5ce-4b9c-b235-e2b3956e7caf" stoichiometry="1"/>
        </listOfReactants>
        <listOfProducts>
          <speciesReference constant="true" species="M_gdp_c" metaid="_501dd6cc-d23c-41d4-9b73-271c63a6dee1" stoichiometry="1"/>
          <speciesReference constant="true" species="M_h_c" metaid="_5036411a-494a-4333-bf30-8fcd2b426e1c" stoichiometry="1"/>
          <speciesReference constant="true" species="M_mpdol_U_c" metaid="_379c87e5-493d-465c-807f-26b5535f4dd4" stoichiometry="0.1"/>
        </listOfProducts>
      </reaction>
      <reaction id="R_BETALDHx" fbc:lowerFluxBound="cobra_0_bound" name="BETALDHx" metaid="a977f900-6955-406e-9551-1c0f73a62197" reversible="false" fast="false" fbc:upperFluxBound="cobra_default_ub">
        <fbc:geneProductAssociation xmlns:fbc="http://www.sbml.org/sbml/level3/version1/fbc/version2" metaid="_9dc159e5-132c-4003-8153-aaa4b70a6147">
          <fbc:geneProductRef metaid="_69290ccc-b591-4a09-9ffb-558a124c4e9e" fbc:geneProduct="G_56752"/>
        </fbc:geneProductAssociation>
        <listOfReactants>
          <speciesReference constant="true" species="M_betald_c" metaid="_8f71c391-5af5-4471-8a5d-976eac372b13" stoichiometry="1"/>
          <speciesReference constant="true" species="M_h2o_c" metaid="_1168599d-cc48-4ac0-92b6-b15744284ad3" stoichiometry="1"/>
          <speciesReference constant="true" species="M_nad_c" metaid="_1381337a-7444-4c9b-8df8-29dad4f28393" stoichiometry="1"/>
        </listOfReactants>
        <listOfProducts>
          <speciesReference constant="true" species="M_glyb_c" metaid="_31bae844-f906-43dc-b525-542738293515" stoichiometry="1"/>
          <speciesReference constant="true" species="M_h_c" metaid="ad58694e-bff5-41a9-b9ae-60b691106e0f" stoichiometry="2"/>
          <speciesReference constant="true" species="M_nadh_c" metaid="_70fef764-3f4e-4fcc-85d6-be7562f84cc1" stoichiometry="1"/>
        </listOfProducts>
      </reaction>
      <reaction id="R_BETALDHxm" fbc:lowerFluxBound="cobra_0_bound" name="BETALDHxm" metaid="b9ad34f4-4e0e-4be7-be3e-ede0c56bbcf1" reversible="false" fast="false" fbc:upperFluxBound="cobra_default_ub">
        <listOfReactants>
          <speciesReference constant="true" species="M_betald_m" metaid="_3a7bd4ac-df78-46a8-9efa-46cf1af8660e" stoichiometry="1"/>
          <speciesReference constant="true" species="M_h2o_m" metaid="aad5a59a-9235-4589-9a9e-e9abc8693746" stoichiometry="1"/>
          <speciesReference constant="true" species="M_nad_m" metaid="_71fe6e3d-e92a-45f8-9434-7e95b55bbed2" stoichiometry="1"/>
        </listOfReactants>
        <listOfProducts>
          <speciesReference constant="true" species="M_glyb_m" metaid="_78d622b1-cffc-46a0-8e36-2f1df3ff4adf" stoichiometry="1"/>
          <speciesReference constant="true" species="M_h_m" metaid="_272738e2-2443-4b33-b9f8-c9a390bc7099" stoichiometry="2"/>
          <speciesReference constant="true" species="M_nadh_m" metaid="_6afe8b1b-fc4d-495e-8715-c7205d53fe87" stoichiometry="1"/>
        </listOfProducts>
      </reaction>
      <reaction id="R_BHBt" fbc:lowerFluxBound="cobra_default_lb" name="BHBt" metaid="_13738577-5b28-4b49-a05b-b81d0f9bc650" reversible="true" fast="false" fbc:upperFluxBound="cobra_default_ub">
        <listOfReactants>
          <speciesReference constant="true" species="M_bhb_e" metaid="_671870e7-647c-44ac-a359-a9d7b200a58c" stoichiometry="1"/>
          <speciesReference constant="true" species="M_h_e" metaid="_8e5a6c9e-b4f4-4bdf-9524-4604d733c6b7" stoichiometry="1"/>
        </listOfReactants>
        <listOfProducts>
          <speciesReference constant="true" species="M_bhb_c" metaid="_38fdcf5f-6ff9-4b5e-a5ea-01749a5b4de1" stoichiometry="1"/>
          <speciesReference constant="true" species="M_h_c" metaid="_31e1062f-0e61-4a94-9e88-719eed94ab1e" stoichiometry="1"/>
        </listOfProducts>
      </reaction>
      <reaction id="R_BHBtm" fbc:lowerFluxBound="cobra_default_lb" name="BHBtm" metaid="_05df7dfa-d1de-4260-a302-ca9f039b421c" reversible="true" fast="false" fbc:upperFluxBound="cobra_default_ub">
        <listOfReactants>
          <speciesReference constant="true" species="M_bhb_c" metaid="_29930c60-b096-427a-b0b9-dec3ff038c48" stoichiometry="1"/>
          <speciesReference constant="true" species="M_h_c" metaid="f9b705c6-3f31-4c65-a288-cb1b3d8c18cf" stoichiometry="1"/>
        </listOfReactants>
        <listOfProducts>
          <speciesReference constant="true" species="M_bhb_m" metaid="_8fb6c47e-90b7-4c64-8cda-db3d011fe2a3" stoichiometry="1"/>
          <speciesReference constant="true" species="M_h_m" metaid="_37872830-d286-4f35-aa64-30b3b6cd679f" stoichiometry="1"/>
        </listOfProducts>
      </reaction>
      <reaction id="R_BHMT" fbc:lowerFluxBound="cobra_0_bound" name="BHMT" metaid="bb26177c-6f87-4dcb-a47d-ec24c390998a" reversible="false" fast="false" fbc:upperFluxBound="cobra_default_ub">
        <fbc:geneProductAssociation xmlns:fbc="http://www.sbml.org/sbml/level3/version1/fbc/version2" metaid="_4173fe40-5c6b-4f55-b57c-61ebcd1655b8">
          <fbc:or metaid="_037aa248-aaad-4277-9b2c-e76ff2093f8c">
            <fbc:geneProductRef metaid="_4f1d7cd4-72cd-43b0-962c-f2a9a2c3a99d" fbc:geneProduct="G_64918"/>
            <fbc:geneProductRef metaid="_5d0e65f8-0c0d-4bcb-9355-a650e1106bac" fbc:geneProduct="G_12116"/>
          </fbc:or>
        </fbc:geneProductAssociation>
        <listOfReactants>
          <speciesReference constant="true" species="M_glyb_c" metaid="_578b68a2-c9ba-465d-a9d8-645dde5ab975" stoichiometry="1"/>
          <speciesReference constant="true" species="M_hcys__L_c" metaid="e0f4ae3e-f6c1-402c-97c5-bd693f156ee3" stoichiometry="1"/>
        </listOfReactants>
        <listOfProducts>
          <speciesReference constant="true" species="M_dmgly_c" metaid="_85759d87-9970-432b-92cf-bfeffb592a19" stoichiometry="1"/>
          <speciesReference constant="true" species="M_met__L_c" metaid="_65223236-5d56-41af-a000-87bebba8a05d" stoichiometry="1"/>
        </listOfProducts>
      </reaction>
      <reaction id="R_BILDGLCURte" fbc:lowerFluxBound="cobra_0_bound" name="BILDGLCURte" metaid="_362017e1-8064-4b7e-bff8-9cfc9514d8b7" reversible="false" fast="false" fbc:upperFluxBound="cobra_default_ub">
        <fbc:geneProductAssociation xmlns:fbc="http://www.sbml.org/sbml/level3/version1/fbc/version2" metaid="_3a8d7364-24d6-4145-830a-36b3768d1243">
          <fbc:geneProductRef metaid="cf9ce0c7-d914-444f-817e-1690ffacf649" fbc:geneProduct="G_17250"/>
        </fbc:geneProductAssociation>
        <listOfReactants>
          <speciesReference constant="true" species="M_atp_c" metaid="fc182338-3ec7-4d08-907d-1d15358bccc4" stoichiometry="1"/>
          <speciesReference constant="true" species="M_bildglcur_c" metaid="_2b14b6d1-85dd-4a31-89b6-a2469004ad95" stoichiometry="1"/>
          <speciesReference constant="true" species="M_h2o_c" metaid="_677fa4cf-096f-4f42-831a-77026425e81e" stoichiometry="1"/>
        </listOfReactants>
        <listOfProducts>
          <speciesReference constant="true" species="M_adp_c" metaid="_4b487bc3-6569-49f4-b778-a6bbfa0cf1d0" stoichiometry="1"/>
          <speciesReference constant="true" species="M_bildglcur_e" metaid="_29c06e55-26ac-43b0-aa96-2d47a79e1110" stoichiometry="1"/>
          <speciesReference constant="true" species="M_h_c" metaid="ab5c68ea-e8a7-4c31-8758-8277055a6cf8" stoichiometry="1"/>
          <speciesReference constant="true" species="M_pi_c" metaid="_6688594b-3af8-455c-859c-3a568d33bc3f" stoichiometry="1"/>
        </listOfProducts>
      </reaction>
      <reaction id="R_BILDGLCURtr" fbc:lowerFluxBound="cobra_default_lb" name="BILDGLCURtr" metaid="_5ddbc128-9698-4691-bcff-6b7d48e298ec" reversible="true" fast="false" fbc:upperFluxBound="cobra_default_ub">
        <listOfReactants>
          <speciesReference constant="true" species="M_bildglcur_c" metaid="_286843a0-fdc6-4622-a0db-9f08161db605" stoichiometry="1"/>
        </listOfReactants>
        <listOfProducts>
          <speciesReference constant="true" species="M_bildglcur_r" metaid="a1e2fff0-06a3-4447-88ed-4eaedb22d329" stoichiometry="1"/>
        </listOfProducts>
      </reaction>
      <reaction id="R_BILGLCURte" fbc:lowerFluxBound="cobra_0_bound" name="BILGLCURte" metaid="_12f100c9-d9fb-4046-a8ad-8b9afd9831e4" reversible="false" fast="false" fbc:upperFluxBound="cobra_default_ub">
        <fbc:geneProductAssociation xmlns:fbc="http://www.sbml.org/sbml/level3/version1/fbc/version2" metaid="_940b7c9e-320b-4e1e-8377-78fedaa4ed83">
          <fbc:geneProductRef metaid="b5ac5127-4843-4d56-856a-489c059e394a" fbc:geneProduct="G_17250"/>
        </fbc:geneProductAssociation>
        <listOfReactants>
          <speciesReference constant="true" species="M_atp_c" metaid="c5561998-1a6e-4529-9548-217fd516b322" stoichiometry="1"/>
          <speciesReference constant="true" species="M_bilglcur_c" metaid="_07c4ecf1-1664-44f2-ad5d-8206139ef2fc" stoichiometry="1"/>
          <speciesReference constant="true" species="M_h2o_c" metaid="_470350ae-d877-4a68-9049-d2212fe6a2bd" stoichiometry="1"/>
        </listOfReactants>
        <listOfProducts>
          <speciesReference constant="true" species="M_adp_c" metaid="_5d4190ec-394f-4bb6-aa35-f90cfdf1e141" stoichiometry="1"/>
          <speciesReference constant="true" species="M_bilglcur_e" metaid="afc97203-d248-461d-87df-43c7f749baf5" stoichiometry="1"/>
          <speciesReference constant="true" species="M_h_c" metaid="_2d3138e8-6c33-4b8f-bee5-36b2bfd79785" stoichiometry="1"/>
          <speciesReference constant="true" species="M_pi_c" metaid="_7e985990-94a7-4881-96f8-222c5251ed91" stoichiometry="1"/>
        </listOfProducts>
      </reaction>
      <reaction id="R_BILGLCURtr" fbc:lowerFluxBound="cobra_default_lb" name="BILGLCURtr" metaid="_99c8a92e-635b-4bb8-81de-4033eef9db0f" reversible="true" fast="false" fbc:upperFluxBound="cobra_default_ub">
        <listOfReactants>
          <speciesReference constant="true" species="M_bilglcur_c" metaid="_895390d3-d684-4cb6-8f01-e0e2f808a538" stoichiometry="1"/>
        </listOfReactants>
        <listOfProducts>
          <speciesReference constant="true" species="M_bilglcur_r" metaid="d5627d67-8ea0-44a4-a9db-ea03b409b38b" stoichiometry="1"/>
        </listOfProducts>
      </reaction>
      <reaction id="R_BILIRED" fbc:lowerFluxBound="cobra_0_bound" name="BILIRED" metaid="a274dc11-74c3-428f-b6c3-99c5af1e4ad4" reversible="false" fast="false" fbc:upperFluxBound="cobra_default_ub">
        <fbc:geneProductAssociation xmlns:fbc="http://www.sbml.org/sbml/level3/version1/fbc/version2" metaid="d100f8e3-ded5-450a-ada0-1781f5446b8d">
          <fbc:or metaid="_7c44a67b-a324-4166-a03e-06fc389829ed">
            <fbc:geneProductRef metaid="cd4217c5-7781-41f1-8bc8-58fcec9191f9" fbc:geneProduct="G_233016"/>
            <fbc:geneProductRef metaid="eb304f53-0691-4746-b6eb-0453a342ed51" fbc:geneProduct="G_109778"/>
          </fbc:or>
        </fbc:geneProductAssociation>
        <listOfReactants>
          <speciesReference constant="true" species="M_biliverd_c" metaid="_98478e42-3f48-4050-ad46-6a27d5d39358" stoichiometry="1"/>
          <speciesReference constant="true" species="M_h_c" metaid="_830b2b85-65f5-4f84-b9d9-ad9dbb8b9e0b" stoichiometry="1"/>
          <speciesReference constant="true" species="M_nadph_c" metaid="_5b5e7998-35f4-481c-99f3-8920ff706bac" stoichiometry="1"/>
        </listOfReactants>
        <listOfProducts>
          <speciesReference constant="true" species="M_bilirub_c" metaid="_4b03085d-19e1-44e7-830d-967728cf115b" stoichiometry="1"/>
          <speciesReference constant="true" species="M_nadp_c" metaid="a04a83bd-ee14-4d2e-af50-c3cce794f412" stoichiometry="1"/>
        </listOfProducts>
      </reaction>
      <reaction id="R_BILIRUBtr" fbc:lowerFluxBound="cobra_default_lb" name="BILIRUBtr" metaid="_438061cc-b33f-47a4-946f-ac358e0048f8" reversible="true" fast="false" fbc:upperFluxBound="cobra_default_ub">
        <listOfReactants>
          <speciesReference constant="true" species="M_bilirub_c" metaid="_1c78b17c-b676-4b47-98fe-df0b3cdda6c3" stoichiometry="1"/>
        </listOfReactants>
        <listOfProducts>
          <speciesReference constant="true" species="M_bilirub_r" metaid="ea84ca28-abd4-4b84-97b0-ae2700dac053" stoichiometry="1"/>
        </listOfProducts>
      </reaction>
      <reaction id="R_BIOCYTtn" fbc:lowerFluxBound="cobra_default_lb" name="BIOCYTtn" metaid="b4c7b5bb-f289-49bb-a01c-b6b7b7525796" reversible="true" fast="false" fbc:upperFluxBound="cobra_default_ub">
        <listOfReactants>
          <speciesReference constant="true" species="M_biocyt_c" metaid="_16af5fce-94ca-4a69-a063-137851b0b15c" stoichiometry="1"/>
        </listOfReactants>
        <listOfProducts>
          <speciesReference constant="true" species="M_biocyt_n" metaid="a4b8ab05-662c-4c86-bb2f-c38ed46179c6" stoichiometry="1"/>
        </listOfProducts>
      </reaction>
      <reaction id="R_BMTer_L" fbc:lowerFluxBound="cobra_0_bound" name="BMTer_L" metaid="acabe716-9896-4ddc-966a-1ba6aad28e7e" reversible="false" fast="false" fbc:upperFluxBound="cobra_default_ub">
        <fbc:geneProductAssociation xmlns:fbc="http://www.sbml.org/sbml/level3/version1/fbc/version2" metaid="de74a74e-8aee-422e-a6d9-871fb7c3c8f0">
          <fbc:geneProductRef metaid="_8f469c40-a358-4e50-ac22-22e8268ca954" fbc:geneProduct="G_55981"/>
        </fbc:geneProductAssociation>
        <listOfReactants>
          <speciesReference constant="true" species="M_dolmanp_L_r" metaid="f073658b-4b0a-4264-876c-75c2819cf17a" stoichiometry="0.1"/>
          <speciesReference constant="true" species="M_memgacpail_hs_r" metaid="_9b7aaee8-aaf2-4545-917a-d624c0888290" stoichiometry="1"/>
        </listOfReactants>
        <listOfProducts>
          <speciesReference constant="true" species="M_dolp_L_r" metaid="_34f47ad1-375f-42b1-af10-b12f4f7cb004" stoichiometry="0.1"/>
          <speciesReference constant="true" species="M_h_r" metaid="fc961dd6-2c79-4e06-b295-5edb92f7a1eb" stoichiometry="1"/>
          <speciesReference constant="true" species="M_m2emgacpail_hs_r" metaid="_668fb586-a1e8-4886-b95b-e05a87b94888" stoichiometry="1"/>
        </listOfProducts>
      </reaction>
      <reaction id="R_BMTer_U" fbc:lowerFluxBound="cobra_0_bound" name="BMTer_U" metaid="_2274a51e-0215-4bd2-b8bd-fbf3c8a93aa7" reversible="false" fast="false" fbc:upperFluxBound="cobra_default_ub">
        <fbc:geneProductAssociation xmlns:fbc="http://www.sbml.org/sbml/level3/version1/fbc/version2" metaid="_16f471d8-63f2-4698-872c-70bcac65185b">
          <fbc:geneProductRef metaid="ceeaae37-6a0d-4a2d-a9e8-53de88ff6e0c" fbc:geneProduct="G_55981"/>
        </fbc:geneProductAssociation>
        <listOfReactants>
          <speciesReference constant="true" species="M_dolmanp_U_r" metaid="_349e1eeb-30b9-4e8e-adc0-df01859ac4b0" stoichiometry="0.1"/>
          <speciesReference constant="true" species="M_memgacpail_hs_r" metaid="a6397aca-a2fc-4eab-a5ef-fcde3ea2ffe2" stoichiometry="1"/>
        </listOfReactants>
        <listOfProducts>
          <speciesReference constant="true" species="M_dolp_U_r" metaid="_364c6f22-ee89-4645-beb4-1ed475018517" stoichiometry="0.1"/>
          <speciesReference constant="true" species="M_h_r" metaid="_15b50ab6-b8f7-4192-bcdb-359d11cb456d" stoichiometry="1"/>
          <speciesReference constant="true" species="M_m2emgacpail_hs_r" metaid="_5c57b0e8-283b-4d94-accf-dfc59e84bdf2" stoichiometry="1"/>
        </listOfProducts>
      </reaction>
      <reaction id="R_BPNT" fbc:lowerFluxBound="cobra_0_bound" name="BPNT" metaid="d2512b97-b777-44e9-83b1-9177fa0a69c6" reversible="false" fast="false" fbc:upperFluxBound="cobra_default_ub">
        <fbc:geneProductAssociation xmlns:fbc="http://www.sbml.org/sbml/level3/version1/fbc/version2" metaid="_93a98652-d493-437b-ac5f-dda90eca5337">
          <fbc:geneProductRef metaid="_3cb8c7ae-9c66-4016-8d7e-4d45e9672ac6" fbc:geneProduct="G_23827"/>
        </fbc:geneProductAssociation>
        <listOfReactants>
          <speciesReference constant="true" species="M_h2o_c" metaid="_7173005b-3e0a-4cbc-b878-91c71f26205e" stoichiometry="1"/>
          <speciesReference constant="true" species="M_pap_c" metaid="d9e7e056-70f0-4c37-98e5-139e5f3d317c" stoichiometry="1"/>
        </listOfReactants>
        <listOfProducts>
          <speciesReference constant="true" species="M_amp_c" metaid="c52b78d7-2c55-4020-9e82-4086f661e10f" stoichiometry="1"/>
          <speciesReference constant="true" species="M_pi_c" metaid="_19af7bed-e4c5-407e-8299-1fd1093a0a3a" stoichiometry="1"/>
        </listOfProducts>
      </reaction>
      <reaction id="R_BPNT2" fbc:lowerFluxBound="cobra_0_bound" name="BPNT2" metaid="_7d4648a5-9b36-4e2c-86d0-333fad4e0345" reversible="false" fast="false" fbc:upperFluxBound="cobra_default_ub">
        <fbc:geneProductAssociation xmlns:fbc="http://www.sbml.org/sbml/level3/version1/fbc/version2" metaid="_9569a274-ae96-4763-a588-850166ce327e">
          <fbc:geneProductRef metaid="_8c22bffd-16d1-4bcf-bc8d-507452f999d1" fbc:geneProduct="G_23827"/>
        </fbc:geneProductAssociation>
        <listOfReactants>
          <speciesReference constant="true" species="M_h2o_c" metaid="_0889b67a-680e-4974-b9d2-634b75edc5b9" stoichiometry="1"/>
          <speciesReference constant="true" species="M_paps_c" metaid="ffb8ff79-7f83-4a82-bc68-3c218e08726c" stoichiometry="1"/>
        </listOfReactants>
        <listOfProducts>
          <speciesReference constant="true" species="M_aps_c" metaid="f41908f9-62e1-441f-ae92-05615069e2e3" stoichiometry="1"/>
          <speciesReference constant="true" species="M_pi_c" metaid="_85d0885b-32d4-47f5-a8dd-d5d0950cfe57" stoichiometry="1"/>
        </listOfProducts>
      </reaction>
      <reaction id="R_BTND1" fbc:lowerFluxBound="cobra_0_bound" name="BTND1" metaid="_944c69c2-19d7-4836-a7e2-5d1aefe673ad" reversible="false" fast="false" fbc:upperFluxBound="cobra_default_ub">
        <fbc:geneProductAssociation xmlns:fbc="http://www.sbml.org/sbml/level3/version1/fbc/version2" metaid="_11063173-081e-4a2b-a8fa-946789e3a4a4">
          <fbc:geneProductRef metaid="a25eabaa-444d-49a8-8084-de7272c1ae1e" fbc:geneProduct="G_26363"/>
        </fbc:geneProductAssociation>
        <listOfReactants>
          <speciesReference constant="true" species="M_biocyt_c" metaid="f1a46ab5-f4c6-4fc2-81bd-d76d6541fb56" stoichiometry="1"/>
          <speciesReference constant="true" species="M_h2o_c" metaid="c593bc5e-3c81-46d1-82f7-52c861cfad5a" stoichiometry="1"/>
        </listOfReactants>
        <listOfProducts>
          <speciesReference constant="true" species="M_btn_c" metaid="bb33ee47-7609-450d-bca0-b0322377ecba" stoichiometry="1"/>
          <speciesReference constant="true" species="M_lys__L_c" metaid="_68871e19-75b7-448a-b381-72e914004cea" stoichiometry="1"/>
        </listOfProducts>
      </reaction>
      <reaction id="R_BTND1n" fbc:lowerFluxBound="cobra_0_bound" name="BTND1n" metaid="_3b1545eb-f052-4dec-b3c8-08456684058a" reversible="false" fast="false" fbc:upperFluxBound="cobra_default_ub">
        <fbc:geneProductAssociation xmlns:fbc="http://www.sbml.org/sbml/level3/version1/fbc/version2" metaid="_5d229e1b-1303-45ce-9732-3d327a9ce621">
          <fbc:geneProductRef metaid="_2bcc5caa-9423-4529-9a70-f1b325a7625f" fbc:geneProduct="G_26363"/>
        </fbc:geneProductAssociation>
        <listOfReactants>
          <speciesReference constant="true" species="M_biocyt_n" metaid="_552a2071-1592-4b10-b11d-d2e2288d20f2" stoichiometry="1"/>
          <speciesReference constant="true" species="M_h2o_n" metaid="_8b5a4d6b-fc1a-4cd7-9794-9d4d2a173c62" stoichiometry="1"/>
        </listOfReactants>
        <listOfProducts>
          <speciesReference constant="true" species="M_btn_n" metaid="b96daa6e-99f2-407c-94f5-903505bb097c" stoichiometry="1"/>
          <speciesReference constant="true" species="M_lys__L_n" metaid="ddf60237-b3af-42ac-b574-c9a967ba6c5b" stoichiometry="1"/>
        </listOfProducts>
      </reaction>
      <reaction id="R_BTNDe" fbc:lowerFluxBound="cobra_0_bound" name="BTNDe" metaid="_2c3f2fda-c226-42a5-90c9-6e15120a1631" reversible="false" fast="false" fbc:upperFluxBound="cobra_default_ub">
        <fbc:geneProductAssociation xmlns:fbc="http://www.sbml.org/sbml/level3/version1/fbc/version2" metaid="_2aa64810-4b2c-4e76-b66e-6511dfc024d8">
          <fbc:geneProductRef metaid="_983a242e-0207-445b-b148-72cdcc548060" fbc:geneProduct="G_26363"/>
        </fbc:geneProductAssociation>
        <listOfReactants>
          <speciesReference constant="true" species="M_biocyt_e" metaid="ca318b18-cad1-429c-bf84-fcae1e4ab755" stoichiometry="1"/>
          <speciesReference constant="true" species="M_h2o_e" metaid="e29d70a5-5cc0-410f-b88e-c335c3b18e46" stoichiometry="1"/>
        </listOfReactants>
        <listOfProducts>
          <speciesReference constant="true" species="M_btn_e" metaid="_84db3981-90ea-4c35-b73f-f87c8950757d" stoichiometry="1"/>
          <speciesReference constant="true" species="M_lys__L_e" metaid="eeed13b6-1f22-43a7-bc9f-3fd11c716050" stoichiometry="1"/>
        </listOfProducts>
      </reaction>
      <reaction id="R_BTNDm" fbc:lowerFluxBound="cobra_0_bound" name="BTNDm" metaid="_8c6acaa6-e748-4299-ae82-2bf4e236ddc4" reversible="false" fast="false" fbc:upperFluxBound="cobra_default_ub">
        <fbc:geneProductAssociation xmlns:fbc="http://www.sbml.org/sbml/level3/version1/fbc/version2" metaid="f42c64cc-0661-454a-bd1e-dfe95a3cc548">
          <fbc:geneProductRef metaid="_90449be2-25bc-4c0a-8dc2-3e8d4cded6f0" fbc:geneProduct="G_26363"/>
        </fbc:geneProductAssociation>
        <listOfReactants>
          <speciesReference constant="true" species="M_biocyt_m" metaid="e11cebec-9cef-4e74-a03f-974aef54a9d4" stoichiometry="1"/>
          <speciesReference constant="true" species="M_h2o_m" metaid="_100a31e4-b59f-4ac3-b756-eb04fc21bed6" stoichiometry="1"/>
        </listOfReactants>
        <listOfProducts>
          <speciesReference constant="true" species="M_btn_m" metaid="ec83cac2-183e-4e67-8681-b6179eb102ca" stoichiometry="1"/>
          <speciesReference constant="true" species="M_lys__L_m" metaid="ecd72343-9856-4328-8b29-11b7d963ed4a" stoichiometry="1"/>
        </listOfProducts>
      </reaction>
      <reaction id="R_BTNPL" fbc:lowerFluxBound="cobra_0_bound" name="BTNPL" metaid="dae8deac-d97d-4373-b8a0-1a007a836017" reversible="false" fast="false" fbc:upperFluxBound="cobra_default_ub">
        <fbc:geneProductAssociation xmlns:fbc="http://www.sbml.org/sbml/level3/version1/fbc/version2" metaid="a328ffb9-2b80-45a4-8b50-7b98527688bd">
          <fbc:geneProductRef metaid="_5abc72fa-44fd-4180-938c-dbc951aacd56" fbc:geneProduct="G_110948"/>
        </fbc:geneProductAssociation>
        <listOfReactants>
          <speciesReference constant="true" species="M_apoC__Lys_c" metaid="_56c6e333-f77b-4973-ba97-1185705868f1" stoichiometry="1"/>
          <speciesReference constant="true" species="M_btamp_c" metaid="ac61080c-49c3-4c10-91e1-fea71a07b59a" stoichiometry="1"/>
        </listOfReactants>
        <listOfProducts>
          <speciesReference constant="true" species="M_amp_c" metaid="_273834b1-2c83-4078-b699-f7fddd98f26e" stoichiometry="1"/>
          <speciesReference constant="true" species="M_apoC__Lys_btn_c" metaid="_8c6e93bb-a549-46ae-bc65-1f0e32f3461a" stoichiometry="1"/>
          <speciesReference constant="true" species="M_h_c" metaid="c436b077-7dd4-438d-acab-7c8187b3222b" stoichiometry="1"/>
        </listOfProducts>
      </reaction>
      <reaction id="R_BTNPLm" fbc:lowerFluxBound="cobra_0_bound" name="BTNPLm" metaid="b704f132-dd83-45de-a711-12b532b0eaa6" reversible="false" fast="false" fbc:upperFluxBound="cobra_default_ub">
        <fbc:geneProductAssociation xmlns:fbc="http://www.sbml.org/sbml/level3/version1/fbc/version2" metaid="_5919d7ed-67ca-429a-bf2b-dcc00a691677">
          <fbc:geneProductRef metaid="dd6f4b6d-ace5-440b-acce-9ada22ef07cf" fbc:geneProduct="G_110948"/>
        </fbc:geneProductAssociation>
        <listOfReactants>
          <speciesReference constant="true" species="M_apoC__Lys_m" metaid="_01afa1e5-4913-47c3-96c9-db7328c96df9" stoichiometry="1"/>
          <speciesReference constant="true" species="M_btamp_m" metaid="ab4e0aef-a0d6-43e9-9c5e-ccbd5e0cf87b" stoichiometry="1"/>
        </listOfReactants>
        <listOfProducts>
          <speciesReference constant="true" species="M_amp_m" metaid="d98189e5-8eca-4b72-884d-d9295224b9da" stoichiometry="1"/>
          <speciesReference constant="true" species="M_apoC__Lys_btn_m" metaid="_50776607-29c2-42c1-b68f-dd4cdf713111" stoichiometry="1"/>
          <speciesReference constant="true" species="M_h_m" metaid="_6d7dcca3-8ee4-4da7-84b5-9102e3ad5327" stoichiometry="1"/>
        </listOfProducts>
      </reaction>
      <reaction id="R_BTNt2" fbc:lowerFluxBound="cobra_default_lb" name="BTNt2" metaid="_000969df-db00-4295-9dbd-9b4be8ae3f1f" reversible="true" fast="false" fbc:upperFluxBound="cobra_default_ub">
        <fbc:geneProductAssociation xmlns:fbc="http://www.sbml.org/sbml/level3/version1/fbc/version2" metaid="c06101c3-e457-4374-910d-dad8e7e8faa8">
          <fbc:geneProductRef metaid="_56f4efa2-2b5e-44a8-a7ed-e55bc261d438" fbc:geneProduct="G_20501"/>
        </fbc:geneProductAssociation>
        <listOfReactants>
          <speciesReference constant="true" species="M_btn_e" metaid="_43acb961-5219-42a5-8eaa-21f0f0d1a0bd" stoichiometry="1"/>
          <speciesReference constant="true" species="M_h_e" metaid="de74b303-52af-40cf-a7ad-dcf1d2de4242" stoichiometry="1"/>
        </listOfReactants>
        <listOfProducts>
          <speciesReference constant="true" species="M_btn_c" metaid="_7c21f79d-05c7-45a3-8d24-b18e5ad58c20" stoichiometry="1"/>
          <speciesReference constant="true" species="M_h_c" metaid="cd41cbe0-ba5a-49f6-991f-272fc75f1299" stoichiometry="1"/>
        </listOfProducts>
      </reaction>
      <reaction id="R_BTNt2m" fbc:lowerFluxBound="cobra_default_lb" name="BTNt2m" metaid="bceaebf9-96db-43a5-832a-b510a836103d" reversible="true" fast="false" fbc:upperFluxBound="cobra_default_ub">
        <fbc:geneProductAssociation xmlns:fbc="http://www.sbml.org/sbml/level3/version1/fbc/version2" metaid="b3f1e370-5f91-48df-a99e-c535a1f0b76d">
          <fbc:geneProductRef metaid="_5edffbe1-94fc-46c3-b65e-5f887f839707" fbc:geneProduct="G_20501"/>
        </fbc:geneProductAssociation>
        <listOfReactants>
          <speciesReference constant="true" species="M_btn_c" metaid="_782132a2-0859-45cd-b2f1-65cec38f1eb2" stoichiometry="1"/>
          <speciesReference constant="true" species="M_h_c" metaid="_9f34fbc9-70c5-40c6-a878-0d749d566b3f" stoichiometry="1"/>
        </listOfReactants>
        <listOfProducts>
          <speciesReference constant="true" species="M_btn_m" metaid="aa5b355e-6fe8-4197-ae42-4acc9cf13ba1" stoichiometry="1"/>
          <speciesReference constant="true" species="M_h_m" metaid="d0374727-2be3-42d6-a353-be5d5788dd4f" stoichiometry="1"/>
        </listOfProducts>
      </reaction>
      <reaction id="R_BTNt3i" fbc:lowerFluxBound="cobra_0_bound" name="BTNt3i" metaid="_3ce9aa9f-1b4f-40e3-8670-70d0136cec07" reversible="false" fast="false" fbc:upperFluxBound="cobra_default_ub">
        <fbc:geneProductAssociation xmlns:fbc="http://www.sbml.org/sbml/level3/version1/fbc/version2" metaid="_155e1d85-c8f2-4b23-b76a-01946bfebd72">
          <fbc:geneProductRef metaid="c14d177c-2c1a-4dc5-973d-db6050a56355" fbc:geneProduct="G_330064"/>
        </fbc:geneProductAssociation>
        <listOfReactants>
          <speciesReference constant="true" species="M_atp_c" metaid="_7f8ebdd5-a678-4f18-b4d7-221b4cb0e70f" stoichiometry="1"/>
          <speciesReference constant="true" species="M_btn_e" metaid="_499d2b40-f02d-4018-9ad0-8d002a6f47ba" stoichiometry="1"/>
          <speciesReference constant="true" species="M_h2o_c" metaid="dd037f4a-7d35-4b97-bee8-163021f6dd5f" stoichiometry="1"/>
          <speciesReference constant="true" species="M_na1_e" metaid="_76c58424-263c-4a80-8f06-abe76dcc2e6c" stoichiometry="2"/>
        </listOfReactants>
        <listOfProducts>
          <speciesReference constant="true" species="M_adp_c" metaid="_68c4d129-26f6-49e9-821b-3aedd62160a4" stoichiometry="1"/>
          <speciesReference constant="true" species="M_btn_c" metaid="_26a20037-0e30-495d-b76f-767781ef6cc9" stoichiometry="1"/>
          <speciesReference constant="true" species="M_h_c" metaid="ba0a21d7-ff68-4f9b-a601-0742eb1045b0" stoichiometry="1"/>
          <speciesReference constant="true" species="M_na1_c" metaid="_0b7c3141-27a4-482f-95ae-891857bb8672" stoichiometry="2"/>
          <speciesReference constant="true" species="M_pi_c" metaid="cfc5f897-8dd7-4881-9611-907a12d7a9ba" stoichiometry="1"/>
        </listOfProducts>
      </reaction>
      <reaction id="R_BTNt4i" fbc:lowerFluxBound="cobra_0_bound" name="BTNt4i" metaid="_218a3fb9-bfa0-4dba-99a0-7f3d5e6e4230" reversible="false" fast="false" fbc:upperFluxBound="cobra_default_ub">
        <fbc:geneProductAssociation xmlns:fbc="http://www.sbml.org/sbml/level3/version1/fbc/version2" metaid="a58a7f01-f881-46fc-ada8-8c8b980a68ac">
          <fbc:geneProductRef metaid="e7889d2c-5118-4c4b-86b9-6899f0179364" fbc:geneProduct="G_80721"/>
        </fbc:geneProductAssociation>
        <listOfReactants>
          <speciesReference constant="true" species="M_btn_e" metaid="_326641c9-8a1b-4cfe-b73b-c75ae9232843" stoichiometry="1"/>
          <speciesReference constant="true" species="M_h_c" metaid="_1278ce47-c5b8-4e2b-a776-188555f75c27" stoichiometry="1"/>
        </listOfReactants>
        <listOfProducts>
          <speciesReference constant="true" species="M_btn_c" metaid="_7feea7d0-f66c-4ed5-9915-8e189ff4648b" stoichiometry="1"/>
          <speciesReference constant="true" species="M_h_e" metaid="_9a6985e1-3dc7-451c-bda4-30a3c3f39cd9" stoichiometry="1"/>
        </listOfProducts>
      </reaction>
      <reaction id="R_BTNtn" fbc:lowerFluxBound="cobra_default_lb" name="BTNtn" metaid="_1d6a95a6-9527-4260-bffb-beab5b0e5167" reversible="true" fast="false" fbc:upperFluxBound="cobra_default_ub">
        <listOfReactants>
          <speciesReference constant="true" species="M_btn_c" metaid="_6e114285-6fe0-41b9-b673-e54c5831e1d2" stoichiometry="1"/>
        </listOfReactants>
        <listOfProducts>
          <speciesReference constant="true" species="M_btn_n" metaid="_473b0c89-b850-47a7-822a-e47c2255805f" stoichiometry="1"/>
        </listOfProducts>
      </reaction>
      <reaction id="R_BUP2" fbc:lowerFluxBound="cobra_0_bound" name="BUP2" metaid="_4cd74227-f94b-403c-8638-4f6d585ff4aa" reversible="false" fast="false" fbc:upperFluxBound="cobra_default_ub">
        <fbc:geneProductAssociation xmlns:fbc="http://www.sbml.org/sbml/level3/version1/fbc/version2" metaid="f8de104a-b177-44a8-a4e5-4fc7b5641870">
          <fbc:geneProductRef metaid="_4e4e780b-a4c1-4a26-9c5e-0ec01ee06f1f" fbc:geneProduct="G_103149"/>
        </fbc:geneProductAssociation>
        <listOfReactants>
          <speciesReference constant="true" species="M_3uib_c" metaid="_82b02996-ea77-4dd0-bb96-ce92c8710745" stoichiometry="1"/>
          <speciesReference constant="true" species="M_h2o_c" metaid="e3417137-6361-42a2-91cf-2604ef816782" stoichiometry="1"/>
          <speciesReference constant="true" species="M_h_c" metaid="_8efbb57f-b7c5-4e2c-a443-cd106f98fe47" stoichiometry="2"/>
        </listOfReactants>
        <listOfProducts>
          <speciesReference constant="true" species="M_3aib__D_c" metaid="df0a7f6b-1df0-499e-bb07-988ce8b15177" stoichiometry="1"/>
          <speciesReference constant="true" species="M_co2_c" metaid="_0bf173e9-f2ca-4432-835a-2518d103ff04" stoichiometry="1"/>
          <speciesReference constant="true" species="M_nh4_c" metaid="_8a332b05-a5a3-44b1-935c-b432110594e2" stoichiometry="1"/>
        </listOfProducts>
      </reaction>
      <reaction id="R_BUTt2m" fbc:lowerFluxBound="cobra_default_lb" name="BUTt2m" metaid="a6dd8f3f-d8d5-48ba-9fff-eaf500992473" reversible="true" fast="false" fbc:upperFluxBound="cobra_default_ub">
        <fbc:geneProductAssociation xmlns:fbc="http://www.sbml.org/sbml/level3/version1/fbc/version2" metaid="_6f6c3c21-4c2f-4dec-a323-0997e551a7db">
          <fbc:geneProductRef metaid="e64d2b54-daed-4a06-8318-6cf23529c37e" fbc:geneProduct="G_20501"/>
        </fbc:geneProductAssociation>
        <listOfReactants>
          <speciesReference constant="true" species="M_but_c" metaid="_7fb00ba8-c724-4d7b-a155-a3b85c77ba7a" stoichiometry="1"/>
          <speciesReference constant="true" species="M_h_c" metaid="_7a03f44e-5df9-4cd7-b350-a8b61189b44c" stoichiometry="1"/>
        </listOfReactants>
        <listOfProducts>
          <speciesReference constant="true" species="M_but_m" metaid="fab36447-ac3a-4613-951c-36f3d3233f7c" stoichiometry="1"/>
          <speciesReference constant="true" species="M_h_m" metaid="ec09b92e-1a22-4374-878c-b2d41b0f8b01" stoichiometry="1"/>
        </listOfProducts>
      </reaction>
      <reaction id="R_BUTt2r" fbc:lowerFluxBound="cobra_default_lb" name="BUTt2r" metaid="d361455c-8dc2-407f-990a-3505da277f7d" reversible="true" fast="false" fbc:upperFluxBound="cobra_default_ub">
        <fbc:geneProductAssociation xmlns:fbc="http://www.sbml.org/sbml/level3/version1/fbc/version2" metaid="_1fa2d0b1-9c2e-4f5a-9935-252ae4270aa6">
          <fbc:geneProductRef metaid="_01e10b5d-1341-4a0c-ab2e-29150151bd70" fbc:geneProduct="G_20501"/>
        </fbc:geneProductAssociation>
        <listOfReactants>
          <speciesReference constant="true" species="M_but_e" metaid="_849ae63d-f27b-4198-85ce-862fc3f5581e" stoichiometry="1"/>
          <speciesReference constant="true" species="M_h_e" metaid="ebddf8b9-40e5-4866-82eb-80913d97d1c2" stoichiometry="1"/>
        </listOfReactants>
        <listOfProducts>
          <speciesReference constant="true" species="M_but_c" metaid="ff5395b6-4c52-4b4e-a6a4-95e1f63215d1" stoichiometry="1"/>
          <speciesReference constant="true" species="M_h_c" metaid="fb31d0f8-6719-49ae-9ea9-d05098603b70" stoichiometry="1"/>
        </listOfProducts>
      </reaction>
      <reaction id="R_BVITEt" fbc:lowerFluxBound="cobra_0_bound" name="BVITEt" metaid="_043944c2-f81a-4282-ba41-3b227041eb00" reversible="false" fast="false" fbc:upperFluxBound="cobra_default_ub">
        <listOfReactants>
          <speciesReference constant="true" species="M_bvite_e" metaid="d1015ac2-1a4c-4e53-bb3f-434e0dee2e4b" stoichiometry="1"/>
        </listOfReactants>
        <listOfProducts>
          <speciesReference constant="true" species="M_bvite_c" metaid="c5703181-d0c1-4f4e-bb81-483510713159" stoichiometry="1"/>
        </listOfProducts>
      </reaction>
      <reaction id="R_BZt" fbc:lowerFluxBound="cobra_default_lb" name="BZt" metaid="f81bccd2-9cbf-48e6-80db-57d4d79e728d" reversible="true" fast="false" fbc:upperFluxBound="cobra_default_ub">
        <listOfReactants>
          <speciesReference constant="true" species="M_bz_e" metaid="a6b6fdea-2d78-4e17-b17f-52c507f3bfee" stoichiometry="1"/>
        </listOfReactants>
        <listOfProducts>
          <speciesReference constant="true" species="M_bz_c" metaid="a0e3bca3-5279-46f9-a496-25d4b741500c" stoichiometry="1"/>
        </listOfProducts>
      </reaction>
      <reaction id="R_BZtr" fbc:lowerFluxBound="cobra_default_lb" name="BZtr" metaid="bc0e6e3c-6457-4b92-8281-56443876cd54" reversible="true" fast="false" fbc:upperFluxBound="cobra_default_ub">
        <listOfReactants>
          <speciesReference constant="true" species="M_bz_c" metaid="_9915da3a-0748-4f70-ba7d-53508a29ba46" stoichiometry="1"/>
        </listOfReactants>
        <listOfProducts>
          <speciesReference constant="true" species="M_bz_r" metaid="bf110484-8720-44d2-bb68-6dd0d1398ebe" stoichiometry="1"/>
        </listOfProducts>
      </reaction>
      <reaction id="R_B_MANNASEly" fbc:lowerFluxBound="cobra_0_bound" name="B_MANNASEly" metaid="_40e334d5-3d32-4b63-9c5b-a4f943589bc4" reversible="false" fast="false" fbc:upperFluxBound="cobra_default_ub">
        <fbc:geneProductAssociation xmlns:fbc="http://www.sbml.org/sbml/level3/version1/fbc/version2" metaid="_43c00229-85a7-487b-8b3d-cdc707987ccb">
          <fbc:geneProductRef metaid="_23dd1ea0-9c05-40bb-aca7-410e06e4f659" fbc:geneProduct="G_110173"/>
        </fbc:geneProductAssociation>
        <listOfReactants>
          <speciesReference constant="true" species="M_h2o_l" metaid="d5152851-970e-4a30-93af-338f5ae4e291" stoichiometry="1"/>
          <speciesReference constant="true" species="M_mn_l" metaid="_0b386273-fc07-4649-b0b5-fd3d379d721f" stoichiometry="1"/>
        </listOfReactants>
        <listOfProducts>
          <speciesReference constant="true" species="M_acgam_l" metaid="_792846d8-4ef1-41ec-9a94-2c609a31dd41" stoichiometry="1"/>
          <speciesReference constant="true" species="M_man_l" metaid="_2c433c93-16b5-41a1-95ae-315e401bef0e" stoichiometry="1"/>
        </listOfProducts>
      </reaction>
      <reaction id="R_C110CPT2m" fbc:lowerFluxBound="cobra_0_bound" name="C110CPT2m" metaid="b0e4d983-c22b-4070-9d82-7de47e1b48d9" reversible="false" fast="false" fbc:upperFluxBound="cobra_default_ub">
        <listOfReactants>
          <speciesReference constant="true" species="M_coa_m" metaid="_115f6d88-9cda-4da5-8a9e-ebd29ea8d711" stoichiometry="1"/>
          <speciesReference constant="true" species="M_dmnoncrn_m" metaid="_755ca222-8556-4681-97b9-0f0d652cbc32" stoichiometry="1"/>
        </listOfReactants>
        <listOfProducts>
          <speciesReference constant="true" species="M_crn_m" metaid="_70ea2714-86de-424c-8268-e85a1d62b0c8" stoichiometry="1"/>
          <speciesReference constant="true" species="M_dmnoncoa_m" metaid="e75da5ae-5f0c-42bd-a0d9-1fa6f1835a69" stoichiometry="1"/>
        </listOfProducts>
      </reaction>
      <reaction id="R_C14STRr" fbc:lowerFluxBound="cobra_0_bound" name="C14STRr" metaid="b7b3297e-1983-4f93-87c6-fc839f1426a0" reversible="false" fast="false" fbc:upperFluxBound="cobra_default_ub">
        <fbc:geneProductAssociation xmlns:fbc="http://www.sbml.org/sbml/level3/version1/fbc/version2" metaid="e1b7bb1f-3c64-4243-833b-2618737e0e96">
          <fbc:geneProductRef metaid="be3b6a7e-1cba-4145-a72a-90494ab11ea0" fbc:geneProduct="G_73166"/>
        </fbc:geneProductAssociation>
        <listOfReactants>
          <speciesReference constant="true" species="M_44mctr_r" metaid="c4d66458-abf1-4349-9431-74a2db8624b5" stoichiometry="1"/>
          <speciesReference constant="true" species="M_h_r" metaid="_8f548791-f22c-425f-a126-d3fec689246d" stoichiometry="1"/>
          <speciesReference constant="true" species="M_nadph_r" metaid="f60277c9-0ca1-416a-b6c7-d8177248aaf0" stoichiometry="1"/>
        </listOfReactants>
        <listOfProducts>
          <speciesReference constant="true" species="M_44mzym_r" metaid="dddc74b2-637f-4a6e-a032-52fec5b83e86" stoichiometry="1"/>
          <speciesReference constant="true" species="M_nadp_r" metaid="c0f408a5-6db5-4d69-bd34-53c346ab4698" stoichiometry="1"/>
        </listOfProducts>
      </reaction>
      <reaction id="R_C160CPT1" fbc:lowerFluxBound="cobra_0_bound" name="C160CPT1" metaid="_98af3a26-cd30-41e7-9535-152a99bd9100" reversible="false" fast="false" fbc:upperFluxBound="cobra_default_ub">
        <fbc:geneProductAssociation xmlns:fbc="http://www.sbml.org/sbml/level3/version1/fbc/version2" metaid="fe093189-bec6-4384-8a9e-6fc13f0a8304">
          <fbc:or metaid="_93a6cf86-ee57-4a3f-a1f2-38acc6cbb4f7">
            <fbc:geneProductRef metaid="cdd5d16c-fcc4-4ebd-8fa8-9165b25078df" fbc:geneProduct="G_78070"/>
            <fbc:geneProductRef metaid="_1eefb1e9-43f5-4921-87e1-c5e184be8fe2" fbc:geneProduct="G_12895"/>
            <fbc:geneProductRef metaid="_0cf76807-60b6-40f6-b574-f6e11c30b4cd" fbc:geneProduct="G_12894"/>
            <fbc:geneProductRef metaid="cd2e3628-e5ec-4a55-a56f-bbcb9e270033" fbc:geneProduct="G_12895"/>
            <fbc:geneProductRef metaid="ad46a595-1253-42bf-abb2-dafa53c6003f" fbc:geneProduct="G_12895"/>
            <fbc:geneProductRef metaid="_4170dbeb-e3b7-4642-8b5b-76c9b7aa93b2" fbc:geneProduct="G_12895"/>
          </fbc:or>
        </fbc:geneProductAssociation>
        <listOfReactants>
          <speciesReference constant="true" species="M_crn_c" metaid="_0f66d637-ca96-43ca-acad-f738b4b27035" stoichiometry="1"/>
          <speciesReference constant="true" species="M_pmtcoa_c" metaid="a9d426ab-8f45-4cb0-bf4f-2bf658656c72" stoichiometry="1"/>
        </listOfReactants>
        <listOfProducts>
          <speciesReference constant="true" species="M_coa_c" metaid="_0b8071eb-fcac-4a00-8d6b-038f47f5ec51" stoichiometry="1"/>
          <speciesReference constant="true" species="M_pmtcrn_c" metaid="d71e562f-c12c-4231-a1b4-592bf7b532f5" stoichiometry="1"/>
        </listOfProducts>
      </reaction>
      <reaction id="R_C160CPT2" fbc:lowerFluxBound="cobra_0_bound" name="C160CPT2" metaid="_5a2b54c2-b59e-4c7e-9116-142a2283ba92" reversible="false" fast="false" fbc:upperFluxBound="cobra_default_ub">
        <fbc:geneProductAssociation xmlns:fbc="http://www.sbml.org/sbml/level3/version1/fbc/version2" metaid="b9825d62-36ad-40e9-97ba-f646eea94e71">
          <fbc:geneProductRef metaid="b77316f4-bc23-43fa-ac5e-4bb717161256" fbc:geneProduct="G_12896"/>
        </fbc:geneProductAssociation>
        <listOfReactants>
          <speciesReference constant="true" species="M_coa_m" metaid="_90affa94-dd6a-4630-a2f5-3eace1d58122" stoichiometry="1"/>
          <speciesReference constant="true" species="M_pmtcrn_m" metaid="ef553477-c304-4fde-a74a-a688970cb3a0" stoichiometry="1"/>
        </listOfReactants>
        <listOfProducts>
          <speciesReference constant="true" species="M_crn_m" metaid="f30d8fde-c41d-491e-9376-051f793ec513" stoichiometry="1"/>
          <speciesReference constant="true" species="M_pmtcoa_m" metaid="_8279fa8c-b7c0-444a-bc19-2b1063e3841c" stoichiometry="1"/>
        </listOfProducts>
      </reaction>
      <reaction id="R_C160CRNt" fbc:lowerFluxBound="cobra_0_bound" name="C160CRNt" metaid="_44e16d2b-f2dc-44a4-8fac-df16900a58df" reversible="false" fast="false" fbc:upperFluxBound="cobra_default_ub">
        <fbc:geneProductAssociation xmlns:fbc="http://www.sbml.org/sbml/level3/version1/fbc/version2" metaid="_5e7b1b78-4767-4da7-b091-975a08bdaf5b">
          <fbc:geneProductRef metaid="e5ae56c2-13b3-47bd-9b39-8b156270cf8f" fbc:geneProduct="G_57279"/>
        </fbc:geneProductAssociation>
        <listOfReactants>
          <speciesReference constant="true" species="M_pmtcrn_c" metaid="b4a0227a-5a9a-488d-bdb9-07d7ccc1d856" stoichiometry="1"/>
        </listOfReactants>
        <listOfProducts>
          <speciesReference constant="true" species="M_pmtcrn_m" metaid="_12af5d14-24e6-4dac-bbc6-a9050f585f19" stoichiometry="1"/>
        </listOfProducts>
      </reaction>
      <reaction id="R_C161CPT1" fbc:lowerFluxBound="cobra_0_bound" name="C161CPT1" metaid="_68f9f02a-c29e-4b34-9949-f092d4a7ed78" reversible="false" fast="false" fbc:upperFluxBound="cobra_default_ub">
        <fbc:geneProductAssociation xmlns:fbc="http://www.sbml.org/sbml/level3/version1/fbc/version2" metaid="_95b3eb76-6353-4655-9e8f-22da97fe3f41">
          <fbc:or metaid="_60d9e142-a1cd-44a6-8f04-f54aaf361f76">
            <fbc:geneProductRef metaid="f0f3f1b0-0044-4753-84e8-6ef76ce1d385" fbc:geneProduct="G_12895"/>
            <fbc:geneProductRef metaid="_84710110-828e-4724-abd0-72975ed44428" fbc:geneProduct="G_12895"/>
            <fbc:geneProductRef metaid="b38a40ed-08b1-498b-bd97-aa9c15594495" fbc:geneProduct="G_12895"/>
            <fbc:geneProductRef metaid="_4270c016-e0f5-44b4-b038-c9362372d7f3" fbc:geneProduct="G_78070"/>
            <fbc:geneProductRef metaid="_6ee5f795-1aab-456b-93b0-014d257fba72" fbc:geneProduct="G_12894"/>
            <fbc:geneProductRef metaid="_2c94427d-c0b3-4cd7-a60f-edd4ff61ddf2" fbc:geneProduct="G_12895"/>
          </fbc:or>
        </fbc:geneProductAssociation>
        <listOfReactants>
          <speciesReference constant="true" species="M_crn_c" metaid="_7d8dc47e-4cac-420a-908e-d4f6488f6947" stoichiometry="1"/>
          <speciesReference constant="true" species="M_hdcoa_c" metaid="_567c7be3-a55f-4976-8d2d-cbb9e34a84f7" stoichiometry="1"/>
        </listOfReactants>
        <listOfProducts>
          <speciesReference constant="true" species="M_coa_c" metaid="db7edcb4-8156-4f7e-854a-c77eb3554c28" stoichiometry="1"/>
          <speciesReference constant="true" species="M_hdcecrn_c" metaid="_9b413631-80fe-4b89-9ede-255435ab9524" stoichiometry="1"/>
        </listOfProducts>
      </reaction>
      <reaction id="R_C161CPT12" fbc:lowerFluxBound="cobra_0_bound" name="C161CPT12" metaid="a9b21591-692f-4c88-8b92-0d78ace4f41e" reversible="false" fast="false" fbc:upperFluxBound="cobra_default_ub">
        <fbc:geneProductAssociation xmlns:fbc="http://www.sbml.org/sbml/level3/version1/fbc/version2" metaid="_84f5b8f2-e1bb-42af-b5ca-6c2432c0e21d">
          <fbc:or metaid="dc0b8b23-0728-40b4-a0e1-47cf8781b53e">
            <fbc:geneProductRef metaid="fb9aa85c-0bf9-4a0d-8247-6462f48869f6" fbc:geneProduct="G_78070"/>
            <fbc:geneProductRef metaid="_5023d071-06a7-4b9c-8ebe-3709dd8c6726" fbc:geneProduct="G_12895"/>
            <fbc:geneProductRef metaid="_4f020a9e-1855-43de-a789-0520732fd7ab" fbc:geneProduct="G_12895"/>
            <fbc:geneProductRef metaid="_7a30c066-fc6f-4b07-bd57-359afc03b905" fbc:geneProduct="G_12895"/>
            <fbc:geneProductRef metaid="_89605349-15cb-49f5-8ae4-12d72b7d4f4a" fbc:geneProduct="G_12894"/>
            <fbc:geneProductRef metaid="_2312f2d5-57e1-4cfb-869a-f7c08cfa687b" fbc:geneProduct="G_12895"/>
          </fbc:or>
        </fbc:geneProductAssociation>
        <listOfReactants>
          <speciesReference constant="true" species="M_crn_c" metaid="_8b856cf2-47a7-48cf-a9d9-812562830161" stoichiometry="1"/>
          <speciesReference constant="true" species="M_hdd2coa_c" metaid="d64c0989-c1be-4c89-9941-554d5a6b9cbc" stoichiometry="1"/>
        </listOfReactants>
        <listOfProducts>
          <speciesReference constant="true" species="M_coa_c" metaid="b54c1e1c-b434-440d-bc41-942823adac6f" stoichiometry="1"/>
          <speciesReference constant="true" species="M_hdd2crn_c" metaid="d1c171e1-5787-4f79-98e9-386a46d716e9" stoichiometry="1"/>
        </listOfProducts>
      </reaction>
      <reaction id="R_C161CPT2" fbc:lowerFluxBound="cobra_0_bound" name="C161CPT2" metaid="c502b667-122b-461d-ae97-8ae85ee910ea" reversible="false" fast="false" fbc:upperFluxBound="cobra_default_ub">
        <fbc:geneProductAssociation xmlns:fbc="http://www.sbml.org/sbml/level3/version1/fbc/version2" metaid="_9a4f6179-0693-482f-b952-a5227d96ab66">
          <fbc:geneProductRef metaid="_5773299f-9168-4c21-8d03-efed6adb53d9" fbc:geneProduct="G_12896"/>
        </fbc:geneProductAssociation>
        <listOfReactants>
          <speciesReference constant="true" species="M_coa_m" metaid="_9d74ad9a-ab74-488d-a45c-9c5b42ec7846" stoichiometry="1"/>
          <speciesReference constant="true" species="M_hdcecrn_m" metaid="_1d6d408b-0445-4a26-987e-a4eb17fe998b" stoichiometry="1"/>
        </listOfReactants>
        <listOfProducts>
          <speciesReference constant="true" species="M_crn_m" metaid="fa89db4a-2534-41f3-b2cd-b269ac1934e6" stoichiometry="1"/>
          <speciesReference constant="true" species="M_hdcoa_m" metaid="_6471e7bb-b76b-4fbb-860f-c739b52aec31" stoichiometry="1"/>
        </listOfProducts>
      </reaction>
      <reaction id="R_C161CPT22" fbc:lowerFluxBound="cobra_0_bound" name="C161CPT22" metaid="e05f05ec-28af-41cd-9d7e-851efed47822" reversible="false" fast="false" fbc:upperFluxBound="cobra_default_ub">
        <fbc:geneProductAssociation xmlns:fbc="http://www.sbml.org/sbml/level3/version1/fbc/version2" metaid="d512e24c-7522-465f-be93-c1182c9048c6">
          <fbc:geneProductRef metaid="d641de9e-a2b2-463b-926a-581688b602fa" fbc:geneProduct="G_12896"/>
        </fbc:geneProductAssociation>
        <listOfReactants>
          <speciesReference constant="true" species="M_coa_m" metaid="ec53f740-b536-4f07-bdde-696e0e69d75c" stoichiometry="1"/>
          <speciesReference constant="true" species="M_hdd2crn_m" metaid="b0874ef0-f974-4465-89e8-b93f8715657a" stoichiometry="1"/>
        </listOfReactants>
        <listOfProducts>
          <speciesReference constant="true" species="M_crn_m" metaid="b4e84bed-025e-4fea-9801-14f7a7407085" stoichiometry="1"/>
          <speciesReference constant="true" species="M_hdd2coa_m" metaid="d798df22-536b-42e1-bb32-c1c6fb41d798" stoichiometry="1"/>
        </listOfProducts>
      </reaction>
      <reaction id="R_C161CRN2t" fbc:lowerFluxBound="cobra_0_bound" name="C161CRN2t" metaid="_8c09ffbb-69ea-4628-ba77-ee5b5c2dbdbe" reversible="false" fast="false" fbc:upperFluxBound="cobra_default_ub">
        <fbc:geneProductAssociation xmlns:fbc="http://www.sbml.org/sbml/level3/version1/fbc/version2" metaid="_820ea848-cb4f-4e14-aff0-842ed95504b6">
          <fbc:geneProductRef metaid="b4197b84-c6a3-4bb4-801d-f015aa3a13e5" fbc:geneProduct="G_57279"/>
        </fbc:geneProductAssociation>
        <listOfReactants>
          <speciesReference constant="true" species="M_hdd2crn_c" metaid="b5166105-6496-4e6f-b972-4fd196646c24" stoichiometry="1"/>
        </listOfReactants>
        <listOfProducts>
          <speciesReference constant="true" species="M_hdd2crn_m" metaid="_40dea390-692f-4510-ba8f-0c10b89ba434" stoichiometry="1"/>
        </listOfProducts>
      </reaction>
      <reaction id="R_C161CRNt" fbc:lowerFluxBound="cobra_0_bound" name="C161CRNt" metaid="e1ee7166-bdcd-40aa-a395-01259764bf39" reversible="false" fast="false" fbc:upperFluxBound="cobra_default_ub">
        <fbc:geneProductAssociation xmlns:fbc="http://www.sbml.org/sbml/level3/version1/fbc/version2" metaid="db14cd7c-8d5e-4187-b289-d296e70d79fc">
          <fbc:geneProductRef metaid="_6545d76b-c357-4e9b-8c9b-7a2cd6bf9491" fbc:geneProduct="G_57279"/>
        </fbc:geneProductAssociation>
        <listOfReactants>
          <speciesReference constant="true" species="M_hdcecrn_c" metaid="_75fc0be3-6728-4195-85a7-b73f2c59374d" stoichiometry="1"/>
        </listOfReactants>
        <listOfProducts>
          <speciesReference constant="true" species="M_hdcecrn_m" metaid="_40047783-c1b2-44c1-a6b2-909ed6cfc82d" stoichiometry="1"/>
        </listOfProducts>
      </reaction>
      <reaction id="R_C180CPT1" fbc:lowerFluxBound="cobra_0_bound" name="C180CPT1" metaid="_8cae0ab0-1f33-4ab0-b7a5-e587e9897316" reversible="false" fast="false" fbc:upperFluxBound="cobra_default_ub">
        <fbc:geneProductAssociation xmlns:fbc="http://www.sbml.org/sbml/level3/version1/fbc/version2" metaid="_6f662cf4-38cb-4616-b815-1f153a08e888">
          <fbc:or metaid="_8418a6c1-e62d-41ce-a822-d6cb4bb8d673">
            <fbc:geneProductRef metaid="_6c8cff87-4c60-4fe9-97c1-75f66825613b" fbc:geneProduct="G_12895"/>
            <fbc:geneProductRef metaid="b1538b0e-efab-465d-9aef-59b19f8c89c6" fbc:geneProduct="G_12895"/>
            <fbc:geneProductRef metaid="b845f7c0-6602-4d1e-83a5-e4faf84eecdf" fbc:geneProduct="G_78070"/>
            <fbc:geneProductRef metaid="_64c1fc9c-fc7e-4daf-aaec-4c4800582b91" fbc:geneProduct="G_12895"/>
            <fbc:geneProductRef metaid="_089516cc-c9e8-4944-a74f-b2c614e4e5a2" fbc:geneProduct="G_12894"/>
            <fbc:geneProductRef metaid="_704441ca-b34a-4f75-9d3b-c98b0953ad24" fbc:geneProduct="G_12895"/>
          </fbc:or>
        </fbc:geneProductAssociation>
        <listOfReactants>
          <speciesReference constant="true" species="M_crn_c" metaid="e4ae4821-e095-467d-8f1b-cf628e1ac049" stoichiometry="1"/>
          <speciesReference constant="true" species="M_stcoa_c" metaid="_004d9bfe-462f-4ca9-ab22-898e7c300020" stoichiometry="1"/>
        </listOfReactants>
        <listOfProducts>
          <speciesReference constant="true" species="M_coa_c" metaid="b5c73a4f-18d5-4451-99d5-c916650af707" stoichiometry="1"/>
          <speciesReference constant="true" species="M_stcrn_c" metaid="_9f92a20b-9723-434c-b458-04d26efef364" stoichiometry="1"/>
        </listOfProducts>
      </reaction>
      <reaction id="R_C180CPT2" fbc:lowerFluxBound="cobra_0_bound" name="C180CPT2" metaid="f0845284-ca79-4c9e-9cd4-1971c9e9589b" reversible="false" fast="false" fbc:upperFluxBound="cobra_default_ub">
        <fbc:geneProductAssociation xmlns:fbc="http://www.sbml.org/sbml/level3/version1/fbc/version2" metaid="fe2191fd-8001-4129-bf41-e4be30ce686e">
          <fbc:geneProductRef metaid="_3aaa327c-8862-43d7-9151-821f2a378cab" fbc:geneProduct="G_12896"/>
        </fbc:geneProductAssociation>
        <listOfReactants>
          <speciesReference constant="true" species="M_coa_m" metaid="c2eb8433-b2a2-45be-98d5-a943b9978863" stoichiometry="1"/>
          <speciesReference constant="true" species="M_stcrn_m" metaid="_1f27d427-84b2-46a6-a2d8-498ae183be81" stoichiometry="1"/>
        </listOfReactants>
        <listOfProducts>
          <speciesReference constant="true" species="M_crn_m" metaid="_00cf83df-162c-4ca0-88cf-2564165d020a" stoichiometry="1"/>
          <speciesReference constant="true" species="M_stcoa_m" metaid="_1b247723-ed66-46ed-a8b3-046ee569792c" stoichiometry="1"/>
        </listOfProducts>
      </reaction>
      <reaction id="R_C180CRNt" fbc:lowerFluxBound="cobra_0_bound" name="C180CRNt" metaid="b88ea069-c3b4-441e-950b-99d4e2f68e89" reversible="false" fast="false" fbc:upperFluxBound="cobra_default_ub">
        <fbc:geneProductAssociation xmlns:fbc="http://www.sbml.org/sbml/level3/version1/fbc/version2" metaid="_3e92d0b5-8721-4df6-936c-6bfddaa8a7c3">
          <fbc:geneProductRef metaid="dc5b9197-e8ae-4dd8-85bc-e3e224444134" fbc:geneProduct="G_57279"/>
        </fbc:geneProductAssociation>
        <listOfReactants>
          <speciesReference constant="true" species="M_stcrn_c" metaid="_2554a7c0-f391-4ed7-a662-8e9c5e7b232e" stoichiometry="1"/>
        </listOfReactants>
        <listOfProducts>
          <speciesReference constant="true" species="M_stcrn_m" metaid="_1886478d-655f-4454-8436-1e4b92dd9b0e" stoichiometry="1"/>
        </listOfProducts>
      </reaction>
      <reaction id="R_C181CPT1" fbc:lowerFluxBound="cobra_0_bound" name="C181CPT1" metaid="ec33f2a0-c009-4c9c-a48f-123a2f113318" reversible="false" fast="false" fbc:upperFluxBound="cobra_default_ub">
        <fbc:geneProductAssociation xmlns:fbc="http://www.sbml.org/sbml/level3/version1/fbc/version2" metaid="_4562c3e0-543e-46cb-9e5d-1d772624fad5">
          <fbc:or metaid="f11aea0d-84d8-4953-900b-25ae667f49ac">
            <fbc:geneProductRef metaid="_7d2c5bd1-639a-4355-b1ea-638b181f28d0" fbc:geneProduct="G_78070"/>
            <fbc:geneProductRef metaid="d568607c-8f8e-4e6b-bcbf-9f976514e5d6" fbc:geneProduct="G_12895"/>
            <fbc:geneProductRef metaid="f98fa0f7-b420-4f73-946a-0fa64b913244" fbc:geneProduct="G_12894"/>
            <fbc:geneProductRef metaid="_50c4bfae-12c9-4d72-a407-418538e17bf2" fbc:geneProduct="G_12895"/>
            <fbc:geneProductRef metaid="_10e6b8ff-2739-42d4-86d6-eaf886c115a0" fbc:geneProduct="G_12895"/>
            <fbc:geneProductRef metaid="_964be1e4-35d7-4252-96d0-80bb3c02a3e8" fbc:geneProduct="G_12895"/>
          </fbc:or>
        </fbc:geneProductAssociation>
        <listOfReactants>
          <speciesReference constant="true" species="M_crn_c" metaid="d26e7a3c-47fe-4f9d-abda-b14b934e3f2c" stoichiometry="1"/>
          <speciesReference constant="true" species="M_odecoa_c" metaid="_8ca9f4a7-125f-4864-adaf-35ffa7f450bf" stoichiometry="1"/>
        </listOfReactants>
        <listOfProducts>
          <speciesReference constant="true" species="M_coa_c" metaid="_186b2b59-3033-42c1-a71e-ff03556bf259" stoichiometry="1"/>
          <speciesReference constant="true" species="M_odecrn_c" metaid="cd218645-406a-4bfe-9a69-8a037dd7c031" stoichiometry="1"/>
        </listOfProducts>
      </reaction>
      <reaction id="R_C181CPT2" fbc:lowerFluxBound="cobra_0_bound" name="C181CPT2" metaid="_19336338-00ef-40b0-b1c5-c33fbdbbd95d" reversible="false" fast="false" fbc:upperFluxBound="cobra_default_ub">
        <fbc:geneProductAssociation xmlns:fbc="http://www.sbml.org/sbml/level3/version1/fbc/version2" metaid="_7e4698d3-cff7-4492-9785-8f62a9eb3c33">
          <fbc:geneProductRef metaid="_898922a1-df90-4849-b212-5e48bee554b2" fbc:geneProduct="G_12896"/>
        </fbc:geneProductAssociation>
        <listOfReactants>
          <speciesReference constant="true" species="M_coa_m" metaid="_51728fec-748d-4cc3-979b-5269598d361a" stoichiometry="1"/>
          <speciesReference constant="true" species="M_odecrn_m" metaid="_8200eea9-eb35-4bc5-bf1d-382f5c9e5c6f" stoichiometry="1"/>
        </listOfReactants>
        <listOfProducts>
          <speciesReference constant="true" species="M_crn_m" metaid="_16ccf3fd-36d7-4881-b46a-2cf5671ca6cc" stoichiometry="1"/>
          <speciesReference constant="true" species="M_odecoa_m" metaid="_38058f0f-8670-4586-be18-ca04edcf263e" stoichiometry="1"/>
        </listOfProducts>
      </reaction>
      <reaction id="R_C181CRNt" fbc:lowerFluxBound="cobra_0_bound" name="C181CRNt" metaid="bb68fa7c-be7c-4bf3-b2e4-28c313dd1928" reversible="false" fast="false" fbc:upperFluxBound="cobra_default_ub">
        <fbc:geneProductAssociation xmlns:fbc="http://www.sbml.org/sbml/level3/version1/fbc/version2" metaid="_1e209c81-a557-4f35-ba7d-69f60544a6d5">
          <fbc:geneProductRef metaid="_2a99f9da-6dc0-4fe4-8d3f-3141f4615334" fbc:geneProduct="G_57279"/>
        </fbc:geneProductAssociation>
        <listOfReactants>
          <speciesReference constant="true" species="M_odecrn_c" metaid="ba4fd553-4e62-484d-bbc7-b7373637e765" stoichiometry="1"/>
        </listOfReactants>
        <listOfProducts>
          <speciesReference constant="true" species="M_odecrn_m" metaid="_31bc50c7-7341-46e3-83d7-af6d470383a5" stoichiometry="1"/>
        </listOfProducts>
      </reaction>
      <reaction id="R_C204CPT1" fbc:lowerFluxBound="cobra_0_bound" name="C204CPT1" metaid="_7e26e004-814a-4718-a7ab-3bd6278848c5" reversible="false" fast="false" fbc:upperFluxBound="cobra_default_ub">
        <fbc:geneProductAssociation xmlns:fbc="http://www.sbml.org/sbml/level3/version1/fbc/version2" metaid="_3a988600-d180-4b81-b188-ebe5e83d042b">
          <fbc:or metaid="fc90e05a-0495-4c74-aa6d-770253418bda">
            <fbc:geneProductRef metaid="_7f00991a-b03b-4e2d-802f-0fbc0bfb5876" fbc:geneProduct="G_12894"/>
            <fbc:geneProductRef metaid="c4333c12-fec9-4adb-8bf6-65ff89596bc6" fbc:geneProduct="G_12895"/>
            <fbc:geneProductRef metaid="_1be6f058-69f3-41fe-8bcd-a6e853882eaa" fbc:geneProduct="G_12895"/>
            <fbc:geneProductRef metaid="aff56527-de88-4d46-b1dd-b164acb871f2" fbc:geneProduct="G_12895"/>
            <fbc:geneProductRef metaid="ddaba105-8066-4858-a921-987ace846740" fbc:geneProduct="G_12895"/>
            <fbc:geneProductRef metaid="b0c09809-cc08-4289-9989-583a00795790" fbc:geneProduct="G_78070"/>
          </fbc:or>
        </fbc:geneProductAssociation>
        <listOfReactants>
          <speciesReference constant="true" species="M_arachdcoa_c" metaid="_511a3b5d-7543-4283-8672-488beff8609e" stoichiometry="1"/>
          <speciesReference constant="true" species="M_crn_c" metaid="_9a9ea121-81e9-49c0-9ed5-5fdcb74a688c" stoichiometry="1"/>
        </listOfReactants>
        <listOfProducts>
          <speciesReference constant="true" species="M_arachdcrn_c" metaid="_5c79af81-e896-42ed-9ff4-7b1c1c786102" stoichiometry="1"/>
          <speciesReference constant="true" species="M_coa_c" metaid="a61c5b17-c715-4f0d-adf4-f02ce9ee4bcd" stoichiometry="1"/>
        </listOfProducts>
      </reaction>
      <reaction id="R_C204CPT2" fbc:lowerFluxBound="cobra_0_bound" name="C204CPT2" metaid="_5258c6bb-64bd-458c-8cf0-4669214c0145" reversible="false" fast="false" fbc:upperFluxBound="cobra_default_ub">
        <fbc:geneProductAssociation xmlns:fbc="http://www.sbml.org/sbml/level3/version1/fbc/version2" metaid="_9056667f-024a-421c-8510-24e2cf6f4627">
          <fbc:geneProductRef metaid="_67ae0d70-ab2d-43a0-9bcf-9775a979087e" fbc:geneProduct="G_12896"/>
        </fbc:geneProductAssociation>
        <listOfReactants>
          <speciesReference constant="true" species="M_arachdcrn_m" metaid="_9cead304-b641-4440-b744-6017fc3ef950" stoichiometry="1"/>
          <speciesReference constant="true" species="M_coa_m" metaid="_6614b980-7542-464f-bacc-2c89c58a20fb" stoichiometry="1"/>
        </listOfReactants>
        <listOfProducts>
          <speciesReference constant="true" species="M_arachdcoa_m" metaid="c9322a32-5114-4735-9f0f-74b09466aa3b" stoichiometry="1"/>
          <speciesReference constant="true" species="M_crn_m" metaid="a29e5452-2eb7-4bc1-873b-29ac7738f410" stoichiometry="1"/>
        </listOfProducts>
      </reaction>
      <reaction id="R_C204CRNt" fbc:lowerFluxBound="cobra_0_bound" name="C204CRNt" metaid="e672d087-94bc-43aa-82ef-e2a63f5fd1f7" reversible="false" fast="false" fbc:upperFluxBound="cobra_default_ub">
        <listOfReactants>
          <speciesReference constant="true" species="M_arachdcrn_c" metaid="_8851a96d-16f4-441a-a8f6-cda84478b9a2" stoichiometry="1"/>
        </listOfReactants>
        <listOfProducts>
          <speciesReference constant="true" species="M_arachdcrn_m" metaid="_2314e4dc-4892-4ef6-8e42-08a7e453d486" stoichiometry="1"/>
        </listOfProducts>
      </reaction>
      <reaction id="R_C226COAtx" fbc:lowerFluxBound="cobra_default_lb" name="C226COAtx" metaid="_462ee8ab-44f8-46a0-989a-905f40ab691a" reversible="true" fast="false" fbc:upperFluxBound="cobra_default_ub">
        <listOfReactants>
          <speciesReference constant="true" species="M_c226coa_c" metaid="_76a01195-0655-4f9a-b000-b042c46bb4e4" stoichiometry="1"/>
        </listOfReactants>
        <listOfProducts>
          <speciesReference constant="true" species="M_c226coa_x" metaid="c83f6d75-93b6-4434-b7a5-7cb4306a74a8" stoichiometry="1"/>
        </listOfProducts>
      </reaction>
      <reaction id="R_C226CPT1" fbc:lowerFluxBound="cobra_0_bound" name="C226CPT1" metaid="_99ddd045-7016-47ae-8bff-cffa2b2bb56f" reversible="false" fast="false" fbc:upperFluxBound="cobra_default_ub">
        <fbc:geneProductAssociation xmlns:fbc="http://www.sbml.org/sbml/level3/version1/fbc/version2" metaid="_44f417c9-888e-40ff-b70f-86df516e6508">
          <fbc:or metaid="fc1a647d-e758-4b96-a779-add0b795aa1c">
            <fbc:geneProductRef metaid="ef3bf6d7-9a32-4ab5-8239-5246219fe8a5" fbc:geneProduct="G_78070"/>
            <fbc:geneProductRef metaid="_9476bf51-b02c-4e0f-a5e9-6846e2427c30" fbc:geneProduct="G_12895"/>
            <fbc:geneProductRef metaid="ed5f9f61-b0aa-4ca7-b84a-f2e5db3c6ec6" fbc:geneProduct="G_12894"/>
            <fbc:geneProductRef metaid="c0cb13e5-91e7-41bf-b1fe-5b2f17fb6441" fbc:geneProduct="G_12895"/>
            <fbc:geneProductRef metaid="_0233ab18-3f6e-4f02-94d3-cac6d22b036a" fbc:geneProduct="G_12895"/>
            <fbc:geneProductRef metaid="_8d8903bf-6c7f-4adb-a529-f4498c2f66b4" fbc:geneProduct="G_12895"/>
          </fbc:or>
        </fbc:geneProductAssociation>
        <listOfReactants>
          <speciesReference constant="true" species="M_c226coa_c" metaid="_001b99cc-e9dd-4b27-bf7b-dc6d247cb6c1" stoichiometry="1"/>
          <speciesReference constant="true" species="M_crn_c" metaid="_7e86e6f4-2f22-473f-9f8d-c7ab1b02ad37" stoichiometry="1"/>
        </listOfReactants>
        <listOfProducts>
          <speciesReference constant="true" species="M_c226crn_c" metaid="ea02a593-5cd7-4bcf-8f2d-0cf887103c80" stoichiometry="1"/>
          <speciesReference constant="true" species="M_coa_c" metaid="_09c43994-3dbb-4372-b8d4-318b83e81c92" stoichiometry="1"/>
        </listOfProducts>
      </reaction>
      <reaction id="R_C226CPT2" fbc:lowerFluxBound="cobra_0_bound" name="C226CPT2" metaid="_037cb2ed-916d-4a2b-8bd1-241880e8775f" reversible="false" fast="false" fbc:upperFluxBound="cobra_default_ub">
        <fbc:geneProductAssociation xmlns:fbc="http://www.sbml.org/sbml/level3/version1/fbc/version2" metaid="_82ff7fa3-2055-478b-8b1d-2a1063d370cf">
          <fbc:geneProductRef metaid="_23c1f193-2777-4496-a258-22d121c4a1b3" fbc:geneProduct="G_12896"/>
        </fbc:geneProductAssociation>
        <listOfReactants>
          <speciesReference constant="true" species="M_c226crn_m" metaid="_95d8d25f-fe4a-4c22-a792-b71ced06aa45" stoichiometry="1"/>
          <speciesReference constant="true" species="M_coa_m" metaid="_84534bfb-5244-46af-91da-bbc489beb271" stoichiometry="1"/>
        </listOfReactants>
        <listOfProducts>
          <speciesReference constant="true" species="M_c226coa_m" metaid="a9ed9c0a-6fa9-4746-8af9-467540e7daed" stoichiometry="1"/>
          <speciesReference constant="true" species="M_crn_m" metaid="_1b0207ac-70a0-42b4-94d8-deef9ee9ac8d" stoichiometry="1"/>
        </listOfProducts>
      </reaction>
      <reaction id="R_C226CRNt" fbc:lowerFluxBound="cobra_0_bound" name="C226CRNt" metaid="c5ada679-f907-4195-91f9-204b7d24cd91" reversible="false" fast="false" fbc:upperFluxBound="cobra_default_ub">
        <listOfReactants>
          <speciesReference constant="true" species="M_c226crn_c" metaid="af6bd116-078f-4573-92d0-d0cf684bc5e8" stoichiometry="1"/>
        </listOfReactants>
        <listOfProducts>
          <speciesReference constant="true" species="M_c226crn_m" metaid="_388386ac-abb9-4601-866c-a464633f46ce" stoichiometry="1"/>
        </listOfProducts>
      </reaction>
      <reaction id="R_C2M26DCOAHLm" fbc:lowerFluxBound="cobra_default_lb" name="C2M26DCOAHLm" metaid="cbc6eb64-a59b-4b86-b7ef-a3c039bc0db7" reversible="true" fast="false" fbc:upperFluxBound="cobra_default_ub">
        <fbc:geneProductAssociation xmlns:fbc="http://www.sbml.org/sbml/level3/version1/fbc/version2" metaid="b1737bb3-857f-4851-a3db-807250c60012">
          <fbc:or metaid="_40c6fae4-8b2f-4379-8966-30ab04f53754">
            <fbc:and metaid="ef8b8916-b3e6-4867-94b9-74a441e449a9">
              <fbc:geneProductRef metaid="fb8d5cf7-9620-4857-9019-36a66cba80c1" fbc:geneProduct="G_97212"/>
              <fbc:geneProductRef metaid="_771dbfdb-90ca-45b2-9e1a-ee4b1dd05724" fbc:geneProduct="G_231086"/>
            </fbc:and>
            <fbc:geneProductRef metaid="_3deaae71-b955-4ab0-92ae-e06bd36b0412" fbc:geneProduct="G_11992"/>
          </fbc:or>
        </fbc:geneProductAssociation>
        <listOfReactants>
          <speciesReference constant="true" species="M_c2m26dcoa_m" metaid="eedbee37-8dcf-4fea-8f9e-8401bcc39f15" stoichiometry="1"/>
          <speciesReference constant="true" species="M_h2o_m" metaid="a51d2081-6280-44e2-9943-5b0e15361102" stoichiometry="1"/>
        </listOfReactants>
        <listOfProducts>
          <speciesReference constant="true" species="M_3h26dm5coa_m" metaid="_48f2dede-4a78-4d77-9474-5982dcf40046" stoichiometry="1"/>
        </listOfProducts>
      </reaction>
      <reaction id="R_C2M26DCOAHLx" fbc:lowerFluxBound="cobra_default_lb" name="C2M26DCOAHLx" metaid="ef10962d-19fd-48e9-b5d8-35614edf04b7" reversible="true" fast="false" fbc:upperFluxBound="cobra_default_ub">
        <fbc:geneProductAssociation xmlns:fbc="http://www.sbml.org/sbml/level3/version1/fbc/version2" metaid="da3d7140-ff20-4cf3-8950-90c8dec521da">
          <fbc:or metaid="a8099338-826d-4429-8d9e-60580c3190f6">
            <fbc:geneProductRef metaid="ad08fac9-0897-4d7f-8504-788fa265df2e" fbc:geneProduct="G_51798"/>
            <fbc:geneProductRef metaid="_843654cd-df1b-44bc-b08b-0c5cc64ec094" fbc:geneProduct="G_74147"/>
          </fbc:or>
        </fbc:geneProductAssociation>
        <listOfReactants>
          <speciesReference constant="true" species="M_c2m26dcoa_x" metaid="_09794474-b2ac-499c-adb6-43627bcd467a" stoichiometry="1"/>
          <speciesReference constant="true" species="M_h2o_x" metaid="_5ea1770d-63e5-47e7-a48c-80a28aab1925" stoichiometry="1"/>
        </listOfReactants>
        <listOfProducts>
          <speciesReference constant="true" species="M_3h26dm5coa_x" metaid="d3e0efe9-70e0-4c87-b07c-12d66e1be02b" stoichiometry="1"/>
        </listOfProducts>
      </reaction>
      <reaction id="R_C3STDH1Pr" fbc:lowerFluxBound="cobra_0_bound" name="C3STDH1Pr" metaid="_7c2f5bc6-0357-4820-bbc8-bd5c24afa3f4" reversible="false" fast="false" fbc:upperFluxBound="cobra_default_ub">
        <fbc:geneProductAssociation xmlns:fbc="http://www.sbml.org/sbml/level3/version1/fbc/version2" metaid="_4737780e-deba-4a3c-8158-8c631de66469">
          <fbc:geneProductRef metaid="_89633b8b-eece-41a1-a3a8-45b69e0ca51d" fbc:geneProduct="G_18194"/>
        </fbc:geneProductAssociation>
        <listOfReactants>
          <speciesReference constant="true" species="M_4mzym_int1_r" metaid="b01d0951-42ca-460d-9658-c786709ffe8b" stoichiometry="1"/>
          <speciesReference constant="true" species="M_nadp_r" metaid="_712c051a-de04-4bcc-98d5-c471539fab43" stoichiometry="1"/>
        </listOfReactants>
        <listOfProducts>
          <speciesReference constant="true" species="M_4mzym_int2_r" metaid="_89254d4d-c69e-4ac2-9ffe-9ae89d7e9bf4" stoichiometry="1"/>
          <speciesReference constant="true" species="M_co2_r" metaid="a69f9fd9-a012-447f-af7b-2acae06ef4fb" stoichiometry="1"/>
          <speciesReference constant="true" species="M_h_r" metaid="_3dd2e787-3d0c-47ec-8ca4-3719c7ee2bc8" stoichiometry="1"/>
          <speciesReference constant="true" species="M_nadph_r" metaid="_092439fa-ec64-401e-aaef-2b7e883ea054" stoichiometry="1"/>
        </listOfProducts>
      </reaction>
      <reaction id="R_C3STDH1r" fbc:lowerFluxBound="cobra_0_bound" name="C3STDH1r" metaid="_443ed540-347b-49ee-8ff5-80298ec95324" reversible="false" fast="false" fbc:upperFluxBound="cobra_default_ub">
        <fbc:geneProductAssociation xmlns:fbc="http://www.sbml.org/sbml/level3/version1/fbc/version2" metaid="a5403850-af7a-4f83-a91d-88de18276569">
          <fbc:geneProductRef metaid="_934042e1-70cd-44ff-bad9-6b9abde0a3aa" fbc:geneProduct="G_18194"/>
        </fbc:geneProductAssociation>
        <listOfReactants>
          <speciesReference constant="true" species="M_4mzym_int1_r" metaid="_1b681f32-eb61-4e44-a41b-347d6f181263" stoichiometry="1"/>
          <speciesReference constant="true" species="M_nad_r" metaid="e7088924-d034-4d8b-8145-ec5e97a4d4ba" stoichiometry="1"/>
        </listOfReactants>
        <listOfProducts>
          <speciesReference constant="true" species="M_4mzym_int2_r" metaid="_994a2b73-9de8-451c-addd-6ee1ac33c7bd" stoichiometry="1"/>
          <speciesReference constant="true" species="M_co2_r" metaid="a744609f-a42f-4d6b-8633-7d562025789f" stoichiometry="1"/>
          <speciesReference constant="true" species="M_h_r" metaid="_9142e68a-ee8b-4a56-8758-c1ebfa2a3bb9" stoichiometry="1"/>
          <speciesReference constant="true" species="M_nadh_r" metaid="b27fbc0e-1e04-40cf-8af9-0197b0164f13" stoichiometry="1"/>
        </listOfProducts>
      </reaction>
      <reaction id="R_C3STKR2r" fbc:lowerFluxBound="cobra_0_bound" name="C3STKR2r" metaid="_0cbdf0f2-2fe7-4ffc-a877-e98b86735a4f" reversible="false" fast="false" fbc:upperFluxBound="cobra_default_ub">
        <fbc:geneProductAssociation xmlns:fbc="http://www.sbml.org/sbml/level3/version1/fbc/version2" metaid="a187bce8-80a4-425b-ae0b-a68efcf0a449">
          <fbc:geneProductRef metaid="_6a583d59-1b09-4650-b935-eaa16f029b1c" fbc:geneProduct="G_15488"/>
        </fbc:geneProductAssociation>
        <listOfReactants>
          <speciesReference constant="true" species="M_h_r" metaid="_48de3d8f-f183-409e-8092-f511329fc580" stoichiometry="1"/>
          <speciesReference constant="true" species="M_nadph_r" metaid="f52c7c8f-87c5-4e8f-9851-aca187fb8f09" stoichiometry="1"/>
          <speciesReference constant="true" species="M_zym_int2_r" metaid="ff65d59c-4cbb-40f2-aa7c-f6be2eb0a843" stoichiometry="1"/>
        </listOfReactants>
        <listOfProducts>
          <speciesReference constant="true" species="M_nadp_r" metaid="_08585478-f829-4be9-a2e9-20274a059bf3" stoichiometry="1"/>
          <speciesReference constant="true" species="M_zymst_r" metaid="_76faa5d4-82ee-49be-a92f-0cb428af7782" stoichiometry="1"/>
        </listOfProducts>
      </reaction>
      <reaction id="R_C4STMO1r" fbc:lowerFluxBound="cobra_0_bound" name="C4STMO1r" metaid="_9bdc1873-7e79-4f5a-b048-00b5673cd31c" reversible="false" fast="false" fbc:upperFluxBound="cobra_default_ub">
        <fbc:geneProductAssociation xmlns:fbc="http://www.sbml.org/sbml/level3/version1/fbc/version2" metaid="_491cf126-4831-4841-81e5-eee33d60f749">
          <fbc:geneProductRef metaid="_5c80699d-9e1e-4613-9d69-c9d182e57c87" fbc:geneProduct="G_66234"/>
        </fbc:geneProductAssociation>
        <listOfReactants>
          <speciesReference constant="true" species="M_44mzym_r" metaid="a3461fab-9b9d-442c-8166-7edd0625f260" stoichiometry="1"/>
          <speciesReference constant="true" species="M_h_r" metaid="_66770863-3ba6-47b9-827e-c0d005e67bf4" stoichiometry="3"/>
          <speciesReference constant="true" species="M_nadph_r" metaid="_35df3c80-f72c-436e-9f90-6be85a79de00" stoichiometry="3"/>
          <speciesReference constant="true" species="M_o2_r" metaid="_7842d2c7-8189-4fe8-a00c-61c8fd52b8d2" stoichiometry="3"/>
        </listOfReactants>
        <listOfProducts>
          <speciesReference constant="true" species="M_4mzym_int1_r" metaid="bf5be7ae-6817-4126-b7db-6d698959bed4" stoichiometry="1"/>
          <speciesReference constant="true" species="M_h2o_r" metaid="_21d0a24f-6931-430d-a34d-dd004dffd454" stoichiometry="4"/>
          <speciesReference constant="true" species="M_nadp_r" metaid="_881f8c78-b16b-4a70-a510-b6ea3e0a412c" stoichiometry="3"/>
        </listOfProducts>
      </reaction>
      <reaction id="R_C4STMO2Pr" fbc:lowerFluxBound="cobra_0_bound" name="C4STMO2Pr" metaid="_2c768ec5-107f-46ed-b4a3-f93c365276c0" reversible="false" fast="false" fbc:upperFluxBound="cobra_default_ub">
        <fbc:geneProductAssociation xmlns:fbc="http://www.sbml.org/sbml/level3/version1/fbc/version2" metaid="f1a0d2ae-47b8-4fac-81b8-3afd4fa42ecc">
          <fbc:geneProductRef metaid="_2ca53f51-a95c-46ee-8af0-bf7346dc0028" fbc:geneProduct="G_18194"/>
        </fbc:geneProductAssociation>
        <listOfReactants>
          <speciesReference constant="true" species="M_4mzym_int2_r" metaid="a1a4994b-4423-43a1-b084-86077e81b16b" stoichiometry="1"/>
          <speciesReference constant="true" species="M_nadp_r" metaid="_2c14ac9d-717d-4d14-b4cf-28ccf2e17797" stoichiometry="1"/>
          <speciesReference constant="true" species="M_o2_r" metaid="a38336b2-6d79-4813-a9dc-a2b8e71f4c1b" stoichiometry="1"/>
        </listOfReactants>
        <listOfProducts>
          <speciesReference constant="true" species="M_co2_r" metaid="c356b932-81f1-4385-ba64-c2c89d52e16f" stoichiometry="1"/>
          <speciesReference constant="true" species="M_h_r" metaid="_6d2dc890-38e6-4e6d-b78f-ada59e0c8bc5" stoichiometry="1"/>
          <speciesReference constant="true" species="M_nadph_r" metaid="_0c5eac02-4e35-4c52-82b7-b004999ed89d" stoichiometry="1"/>
          <speciesReference constant="true" species="M_zym_int2_r" metaid="f427d925-63bb-4b42-8492-6001740a750d" stoichiometry="1"/>
        </listOfProducts>
      </reaction>
      <reaction id="R_C4STMO2r" fbc:lowerFluxBound="cobra_0_bound" name="C4STMO2r" metaid="bd0339b0-fa5e-44b7-a4a8-db7a81b49856" reversible="false" fast="false" fbc:upperFluxBound="cobra_default_ub">
        <fbc:geneProductAssociation xmlns:fbc="http://www.sbml.org/sbml/level3/version1/fbc/version2" metaid="cc149610-6277-4769-a086-5a76a13a0050">
          <fbc:or metaid="_9392819e-2374-4bdb-9ba3-dfe01b2a96d8">
            <fbc:geneProductRef metaid="_88f4e200-0d76-4406-99ba-96b646d19afe" fbc:geneProduct="G_66234"/>
            <fbc:geneProductRef metaid="a514c3a0-75c2-4561-9921-c6016a76227b" fbc:geneProduct="G_18194"/>
          </fbc:or>
        </fbc:geneProductAssociation>
        <listOfReactants>
          <speciesReference constant="true" species="M_4mzym_int2_r" metaid="_6151c398-aad1-4190-882c-c5dc58cfa7b8" stoichiometry="1"/>
          <speciesReference constant="true" species="M_nad_r" metaid="_091adafa-c8d4-48db-9c44-09a514b8aa77" stoichiometry="1"/>
          <speciesReference constant="true" species="M_o2_r" metaid="ba2c87c0-5346-4db7-9351-5218e7aec531" stoichiometry="1"/>
        </listOfReactants>
        <listOfProducts>
          <speciesReference constant="true" species="M_co2_r" metaid="_1b04d625-82b4-41ab-83ff-14b5d61b995a" stoichiometry="1"/>
          <speciesReference constant="true" species="M_h_r" metaid="_0bb37faa-460a-430b-9340-9b47af57fb3a" stoichiometry="1"/>
          <speciesReference constant="true" species="M_nadh_r" metaid="e2263fb0-97e2-4ad9-8538-f653c08da7d7" stoichiometry="1"/>
          <speciesReference constant="true" species="M_zym_int2_r" metaid="ba4d848c-5490-42ae-b04a-7ba2a42fc1af" stoichiometry="1"/>
        </listOfProducts>
      </reaction>
      <reaction id="R_CAATPS" fbc:lowerFluxBound="cobra_0_bound" name="CAATPS" metaid="_410889fd-3f21-45f5-946b-918105de6f79" reversible="false" fast="false" fbc:upperFluxBound="cobra_default_ub">
        <fbc:geneProductAssociation xmlns:fbc="http://www.sbml.org/sbml/level3/version1/fbc/version2" metaid="_5bb4ce21-85f6-4fcb-9c90-1843476232ad">
          <fbc:or metaid="_44aee123-8cd2-4266-93da-35b1d4d90a89">
            <fbc:geneProductRef metaid="_32067754-abec-40eb-ad15-41ab3630ebf5" fbc:geneProduct="G_320707"/>
            <fbc:geneProductRef metaid="_8c278eed-8f67-45bf-87a3-bb59a4f1e8d5" fbc:geneProduct="G_11941"/>
            <fbc:geneProductRef metaid="ef215a5a-267d-4b11-b04f-d7b8fc2beff6" fbc:geneProduct="G_67972"/>
            <fbc:geneProductRef metaid="_25202d4f-f269-44a7-9175-103188716a3c" fbc:geneProduct="G_381290"/>
          </fbc:or>
        </fbc:geneProductAssociation>
        <listOfReactants>
          <speciesReference constant="true" species="M_atp_c" metaid="fd943627-94d0-4744-9951-1891f5d06752" stoichiometry="1"/>
          <speciesReference constant="true" species="M_ca2_c" metaid="f06c9672-3262-439f-9dcd-299e1b74c37a" stoichiometry="2"/>
          <speciesReference constant="true" species="M_h2o_c" metaid="_01c7f2c4-7cb2-4328-a86c-651f40c92abc" stoichiometry="1"/>
        </listOfReactants>
        <listOfProducts>
          <speciesReference constant="true" species="M_adp_c" metaid="_6771a14c-459c-43de-98cf-aa11dd5cd049" stoichiometry="1"/>
          <speciesReference constant="true" species="M_ca2_e" metaid="a2065eae-5861-4973-a81e-d5f5d13e4326" stoichiometry="2"/>
          <speciesReference constant="true" species="M_h_e" metaid="de34a31e-9783-41d4-b82d-dc18fd544a75" stoichiometry="1"/>
          <speciesReference constant="true" species="M_pi_c" metaid="_413e5486-9bf9-4c5f-ba7e-b3c84610bb25" stoichiometry="1"/>
        </listOfProducts>
      </reaction>
      <reaction id="R_CAMPt" fbc:lowerFluxBound="cobra_0_bound" name="CAMPt" metaid="_95f3c730-c1ef-4451-8151-aa2eac6f7b15" reversible="false" fast="false" fbc:upperFluxBound="cobra_default_ub">
        <fbc:geneProductAssociation xmlns:fbc="http://www.sbml.org/sbml/level3/version1/fbc/version2" metaid="_4d16815c-749e-4671-9eda-58636006a798">
          <fbc:or metaid="dbdc5a62-aabd-4c76-a5ed-343b2295b3d2">
            <fbc:geneProductRef metaid="_7c9fbcec-0340-41db-a75d-1d3e92aec715" fbc:geneProduct="G_239273"/>
            <fbc:geneProductRef metaid="b6cc67f5-9c88-4d46-8fa8-bfbf01438a72" fbc:geneProduct="G_27416"/>
            <fbc:geneProductRef metaid="_3432571f-960e-459f-85de-c00d087e649b" fbc:geneProduct="G_27416"/>
          </fbc:or>
        </fbc:geneProductAssociation>
        <listOfReactants>
          <speciesReference constant="true" species="M_atp_c" metaid="_3525d111-29cd-4d71-8293-7ef1238ba5b4" stoichiometry="1"/>
          <speciesReference constant="true" species="M_camp_c" metaid="_2da2fb90-725d-4ba0-a973-84d0150faf7b" stoichiometry="1"/>
          <speciesReference constant="true" species="M_h2o_c" metaid="ee145ebc-81ef-4b18-9ff9-1320c09ce279" stoichiometry="1"/>
        </listOfReactants>
        <listOfProducts>
          <speciesReference constant="true" species="M_adp_c" metaid="d036396f-b1a8-4f6f-a124-aea1828f1649" stoichiometry="1"/>
          <speciesReference constant="true" species="M_camp_e" metaid="b4b2d9bc-777f-4834-aacd-82ca2b867901" stoichiometry="1"/>
          <speciesReference constant="true" species="M_h_c" metaid="d67bdd56-058c-46d8-97e6-d437afa0e0e1" stoichiometry="1"/>
          <speciesReference constant="true" species="M_pi_c" metaid="f3953fe7-f3e7-4c0d-a46d-aca5f7481bbc" stoichiometry="1"/>
        </listOfProducts>
      </reaction>
      <reaction id="R_CAROtr" fbc:lowerFluxBound="cobra_default_lb" name="CAROtr" metaid="_35167428-675d-41bc-804e-d713bc103d7e" reversible="true" fast="false" fbc:upperFluxBound="cobra_default_ub">
        <listOfReactants>
          <speciesReference constant="true" species="M_caro_e" metaid="_80a3e944-77a4-4615-9347-9383f921ab18" stoichiometry="1"/>
        </listOfReactants>
        <listOfProducts>
          <speciesReference constant="true" species="M_caro_c" metaid="b1de03f0-c98b-4e43-aeca-160f3b215539" stoichiometry="1"/>
        </listOfProducts>
      </reaction>
      <reaction id="R_CARVEOLte" fbc:lowerFluxBound="cobra_default_lb" name="CARVEOLte" metaid="_81598a9b-1178-4919-9c5a-7509b7d01d5e" reversible="true" fast="false" fbc:upperFluxBound="cobra_default_ub">
        <listOfReactants>
          <speciesReference constant="true" species="M_carveol_e" metaid="_87dbf2d5-2332-43a8-9abb-4c0e5017ae4d" stoichiometry="1"/>
        </listOfReactants>
        <listOfProducts>
          <speciesReference constant="true" species="M_carveol_c" metaid="_2e74e010-0304-4143-8b10-b73e54a0d728" stoichiometry="1"/>
        </listOfProducts>
      </reaction>
      <reaction id="R_CAT2p" fbc:lowerFluxBound="cobra_0_bound" name="CAT2p" metaid="_2a129200-1ecd-45f7-b628-30d521068864" reversible="false" fast="false" fbc:upperFluxBound="cobra_default_ub">
        <fbc:geneProductAssociation xmlns:fbc="http://www.sbml.org/sbml/level3/version1/fbc/version2" metaid="_58042fee-79ec-4d0e-9e08-a52bad624c3c">
          <fbc:geneProductRef metaid="_36561e5b-5044-479c-aa76-5d23d45b6db5" fbc:geneProduct="G_12359"/>
        </fbc:geneProductAssociation>
        <listOfReactants>
          <speciesReference constant="true" species="M_etoh_x" metaid="_5b4a1804-ecc7-42c8-ace9-007bdb38d7b0" stoichiometry="1"/>
          <speciesReference constant="true" species="M_h2o2_x" metaid="cfa77e56-51a1-4ba6-842c-84de248cc0d8" stoichiometry="1"/>
        </listOfReactants>
        <listOfProducts>
          <speciesReference constant="true" species="M_acald_x" metaid="_30a9d371-c11a-46b4-b1ac-e2a7b73b77ea" stoichiometry="1"/>
          <speciesReference constant="true" species="M_h2o_x" metaid="_87724265-1d3d-4943-94fa-6b11009a44de" stoichiometry="2"/>
        </listOfProducts>
      </reaction>
      <reaction id="R_CATm" fbc:lowerFluxBound="cobra_0_bound" name="CATm" metaid="_1be5368a-6dbe-4bfc-8cfa-d853d54d5631" reversible="false" fast="false" fbc:upperFluxBound="cobra_default_ub">
        <fbc:geneProductAssociation xmlns:fbc="http://www.sbml.org/sbml/level3/version1/fbc/version2" metaid="_563bae89-ecae-4be2-bc9a-b6a04499c35c">
          <fbc:geneProductRef metaid="eaafd7c7-db5d-4bed-b111-4d4b074f7f9c" fbc:geneProduct="G_12359"/>
        </fbc:geneProductAssociation>
        <listOfReactants>
          <speciesReference constant="true" species="M_h2o2_m" metaid="_5e249edb-edab-4e65-9935-aa9c773c86e4" stoichiometry="2"/>
        </listOfReactants>
        <listOfProducts>
          <speciesReference constant="true" species="M_h2o_m" metaid="_9afc0ccf-a535-4e72-bb92-426f4705c9d5" stoichiometry="2"/>
          <speciesReference constant="true" species="M_o2_m" metaid="_8f8d65ee-2fb3-44c7-8a27-451e9d7d3bb5" stoichiometry="1"/>
        </listOfProducts>
      </reaction>
      <reaction id="R_CATp" fbc:lowerFluxBound="cobra_0_bound" name="CATp" metaid="_55b1c2ad-e6a8-4f3d-a006-d358cb5f85bd" reversible="false" fast="false" fbc:upperFluxBound="cobra_default_ub">
        <fbc:geneProductAssociation xmlns:fbc="http://www.sbml.org/sbml/level3/version1/fbc/version2" metaid="_439cf356-b25a-4d2f-88a2-110746a41565">
          <fbc:geneProductRef metaid="be0aa596-6ae4-4f2b-9676-2e336f7d3546" fbc:geneProduct="G_12359"/>
        </fbc:geneProductAssociation>
        <listOfReactants>
          <speciesReference constant="true" species="M_h2o2_x" metaid="_336e7812-63ee-45a6-b79f-5a3bc3815ff7" stoichiometry="2"/>
        </listOfReactants>
        <listOfProducts>
          <speciesReference constant="true" species="M_h2o_x" metaid="a4bb9d5f-12dd-432a-84e9-84314072abbe" stoichiometry="2"/>
          <speciesReference constant="true" species="M_o2_x" metaid="_70aa60da-3e75-482e-ad36-fe7c39c6b9d0" stoichiometry="1"/>
        </listOfProducts>
      </reaction>
      <reaction id="R_CAt7r" fbc:lowerFluxBound="cobra_default_lb" name="CAt7r" metaid="f2c7cc53-ca7b-4f21-9515-fe4b847f8730" reversible="true" fast="false" fbc:upperFluxBound="cobra_default_ub">
        <fbc:geneProductAssociation xmlns:fbc="http://www.sbml.org/sbml/level3/version1/fbc/version2" metaid="_21b01a92-1f87-4409-8d7a-c458445e840f">
          <fbc:or metaid="_53c7bcf7-017f-45de-81d8-5958ff0045dd">
            <fbc:geneProductRef metaid="b3075756-8fe7-488f-afad-8c51bf6c6094" fbc:geneProduct="G_110893"/>
            <fbc:geneProductRef metaid="_83c22d5c-ea94-4bc8-9c18-907a56188fa8" fbc:geneProduct="G_110893"/>
            <fbc:geneProductRef metaid="efc8e981-d12d-4cc7-b18f-2d83e417725f" fbc:geneProduct="G_110893"/>
            <fbc:geneProductRef metaid="efaa158e-aa0f-4bda-9331-c6bcca3cfd84" fbc:geneProduct="G_20541"/>
            <fbc:geneProductRef metaid="_93ba182e-31cb-4131-a2c9-6565bce47be6" fbc:geneProduct="G_110893"/>
            <fbc:geneProductRef metaid="a649e4a3-4d3a-4ad5-b35f-f229083029fb" fbc:geneProduct="G_110893"/>
            <fbc:geneProductRef metaid="d402b2b3-a69d-4aa4-ac1b-bf76a2894275" fbc:geneProduct="G_110891"/>
            <fbc:geneProductRef metaid="e5795051-e2f3-4ae3-a191-86d083dfa428" fbc:geneProduct="G_110893"/>
          </fbc:or>
        </fbc:geneProductAssociation>
        <listOfReactants>
          <speciesReference constant="true" species="M_ca2_c" metaid="d53fe5f4-73bc-4b73-bfa3-21c831ca9792" stoichiometry="1"/>
          <speciesReference constant="true" species="M_na1_e" metaid="_54fadc1d-d00b-41de-99bf-02594e3bcd3a" stoichiometry="3"/>
        </listOfReactants>
        <listOfProducts>
          <speciesReference constant="true" species="M_ca2_e" metaid="_45b51f13-6537-4160-86a2-0a00a7ddbe87" stoichiometry="1"/>
          <speciesReference constant="true" species="M_na1_c" metaid="e64de3c8-5d17-4fca-98b6-ddc3eb3cec4c" stoichiometry="3"/>
        </listOfProducts>
      </reaction>
      <reaction id="R_CBL2OR" fbc:lowerFluxBound="cobra_0_bound" name="CBL2OR" metaid="_1ab99c67-c159-496e-ab0e-af7880f73aff" reversible="false" fast="false" fbc:upperFluxBound="cobra_default_ub">
        <listOfReactants>
          <speciesReference constant="true" species="M_aqcobal_c" metaid="_4d680df9-80a5-40e1-94d5-353924c2b723" stoichiometry="2"/>
          <speciesReference constant="true" species="M_h_c" metaid="_9ec108e8-67f6-45de-aa6f-c97a699daf93" stoichiometry="1"/>
          <speciesReference constant="true" species="M_nadh_c" metaid="_358bae0a-5418-48f9-9300-8fa7ba1cad59" stoichiometry="1"/>
        </listOfReactants>
        <listOfProducts>
          <speciesReference constant="true" species="M_cbl2_c" metaid="_663398c1-bec9-4a9b-855e-327439ef622d" stoichiometry="2"/>
          <speciesReference constant="true" species="M_h2o_c" metaid="b3e6bfb4-67dc-43d3-bdd3-3d6618d4e798" stoichiometry="2"/>
          <speciesReference constant="true" species="M_nad_c" metaid="_231e4ab8-41d2-4386-a9d8-f7fdeac3d5cd" stoichiometry="1"/>
        </listOfProducts>
      </reaction>
      <reaction id="R_CBL2tm" fbc:lowerFluxBound="cobra_0_bound" name="CBL2tm" metaid="_7ec68ffe-df94-40dc-9dac-45db4aeae355" reversible="false" fast="false" fbc:upperFluxBound="cobra_default_ub">
        <fbc:geneProductAssociation xmlns:fbc="http://www.sbml.org/sbml/level3/version1/fbc/version2" metaid="_8df72944-3c9a-4b4a-8e61-5965e7e031e5">
          <fbc:geneProductRef metaid="_3fdbbf0a-eb64-4cf4-b750-b068f3d801ae" fbc:geneProduct="G_109136"/>
        </fbc:geneProductAssociation>
        <listOfReactants>
          <speciesReference constant="true" species="M_cbl2_c" metaid="c8874459-dbff-4452-9394-1e13ac533110" stoichiometry="1"/>
        </listOfReactants>
        <listOfProducts>
          <speciesReference constant="true" species="M_cbl2_m" metaid="_5c16d16f-ebc7-45f5-afd2-193f795f7949" stoichiometry="1"/>
        </listOfProducts>
      </reaction>
      <reaction id="R_CBLATm" fbc:lowerFluxBound="cobra_default_lb" name="CBLATm" metaid="a0444c53-4878-4389-aeac-6546787efa50" reversible="true" fast="false" fbc:upperFluxBound="cobra_default_ub">
        <fbc:geneProductAssociation xmlns:fbc="http://www.sbml.org/sbml/level3/version1/fbc/version2" metaid="_6ebf9bf3-0827-4541-b054-4927da3b6049">
          <fbc:geneProductRef metaid="_954d9a56-e467-4aac-95e9-79661d8ae2bb" fbc:geneProduct="G_109136"/>
        </fbc:geneProductAssociation>
        <listOfReactants>
          <speciesReference constant="true" species="M_atp_m" metaid="_691df20d-10eb-4671-861d-1c9cadfe3ae7" stoichiometry="1"/>
          <speciesReference constant="true" species="M_cbl1_m" metaid="_5ec4b1e6-136a-43e6-bed5-bd99c08b9e5a" stoichiometry="1"/>
          <speciesReference constant="true" species="M_h_m" metaid="_0ff0bae5-6b9d-47fd-b437-c937eeeb0d27" stoichiometry="1"/>
        </listOfReactants>
        <listOfProducts>
          <speciesReference constant="true" species="M_adocbl_m" metaid="_198d3621-3629-4cf3-a23e-beef20132928" stoichiometry="1"/>
          <speciesReference constant="true" species="M_pppi_m" metaid="b2611cd4-5f45-4ce3-8e6f-bd53e5032867" stoichiometry="1"/>
        </listOfProducts>
      </reaction>
      <reaction id="R_CBPPer" fbc:lowerFluxBound="cobra_0_bound" name="CBPPer" metaid="e5fec17d-9ef5-4670-ab2e-bab742f4573b" reversible="false" fast="false" fbc:upperFluxBound="cobra_default_ub">
        <fbc:geneProductAssociation xmlns:fbc="http://www.sbml.org/sbml/level3/version1/fbc/version2" metaid="_527341cd-0c29-48cb-a2ec-d62a4d1d38f7">
          <fbc:or metaid="e9826adb-bd09-41ee-a9d8-2beede201f68">
            <fbc:geneProductRef metaid="_6e839c74-a5f1-4703-b3d8-587cd955caa0" fbc:geneProduct="G_14377"/>
            <fbc:geneProductRef metaid="_642810da-8036-4c05-aadc-af288b7281f3" fbc:geneProduct="G_14378"/>
            <fbc:geneProductRef metaid="_89d9fa87-9a35-4fc6-bde5-7a40e6c0e32a" fbc:geneProduct="G_68401"/>
          </fbc:or>
        </fbc:geneProductAssociation>
        <listOfReactants>
          <speciesReference constant="true" species="M_cbp_r" metaid="_4c4fffca-54d6-4be0-bae9-b22fee699138" stoichiometry="1"/>
          <speciesReference constant="true" species="M_glc__D_r" metaid="_27334be2-3d0b-49bd-83b5-fece3c462438" stoichiometry="1"/>
          <speciesReference constant="true" species="M_h_r" metaid="_22df6480-18ce-4796-988f-31b07a8ad5be" stoichiometry="1"/>
        </listOfReactants>
        <listOfProducts>
          <speciesReference constant="true" species="M_co2_r" metaid="b705742b-82d1-4a54-b96a-80cd265bdd8c" stoichiometry="1"/>
          <speciesReference constant="true" species="M_g6p_r" metaid="c7376599-f24d-4c2b-b7bf-0755b249c484" stoichiometry="1"/>
          <speciesReference constant="true" species="M_nh4_r" metaid="_30e68af1-a01c-45bc-b756-c9f7167fb738" stoichiometry="1"/>
        </listOfProducts>
      </reaction>
      <reaction id="R_CBPS" fbc:lowerFluxBound="cobra_0_bound" name="CBPS" metaid="_3b25c075-9f53-4895-958d-ad6a2858b5bb" reversible="false" fast="false" fbc:upperFluxBound="cobra_default_ub">
        <fbc:geneProductAssociation xmlns:fbc="http://www.sbml.org/sbml/level3/version1/fbc/version2" metaid="_84afd281-0610-4ad8-bdff-f985f6f12dfd">
          <fbc:geneProductRef metaid="_76f5fff8-b1b7-466b-bd34-52d9f1de7917" fbc:geneProduct="G_69719"/>
        </fbc:geneProductAssociation>
        <listOfReactants>
          <speciesReference constant="true" species="M_atp_c" metaid="b630645d-d16b-47a3-8d1b-0be5af05ed65" stoichiometry="2"/>
          <speciesReference constant="true" species="M_gln__L_c" metaid="d91f91b7-2827-49e7-aadf-6579dbb8e072" stoichiometry="1"/>
          <speciesReference constant="true" species="M_h2o_c" metaid="e4ebefac-5d8e-43b0-9b90-09f2ff7d194d" stoichiometry="1"/>
          <speciesReference constant="true" species="M_hco3_c" metaid="_34a1f5f6-e33b-467a-9ff1-887c3e0ff12d" stoichiometry="1"/>
        </listOfReactants>
        <listOfProducts>
          <speciesReference constant="true" species="M_adp_c" metaid="e5215dc1-23ac-4cd1-802c-d59b392c673a" stoichiometry="2"/>
          <speciesReference constant="true" species="M_cbp_c" metaid="_8c60f94c-8c53-41fa-85e6-37d64d1b3955" stoichiometry="1"/>
          <speciesReference constant="true" species="M_glu__L_c" metaid="_50fef26d-dc0c-4bcc-a839-6415650ed6aa" stoichiometry="1"/>
          <speciesReference constant="true" species="M_h_c" metaid="a2f0dd1b-8c92-432d-a314-db7a38ad0ca6" stoichiometry="2"/>
          <speciesReference constant="true" species="M_pi_c" metaid="_986e2a56-4beb-4614-852e-cea7e7043b9c" stoichiometry="1"/>
        </listOfProducts>
      </reaction>
      <reaction id="R_CBPSam" fbc:lowerFluxBound="cobra_0_bound" name="CBPSam" metaid="_7ad8bd0a-ab62-409b-b154-a4e1eda33ecd" reversible="false" fast="false" fbc:upperFluxBound="cobra_default_ub">
        <fbc:geneProductAssociation xmlns:fbc="http://www.sbml.org/sbml/level3/version1/fbc/version2" metaid="_026e737f-1013-426c-86cc-f59223ca640b">
          <fbc:or metaid="c4767829-fe3e-4eea-835a-a6ca1b0e4967">
            <fbc:geneProductRef metaid="_4e3fbd74-aa2e-433c-9ed6-f2f83fef1e2e" fbc:geneProduct="G_227231"/>
            <fbc:geneProductRef metaid="ceed1c5b-51d8-4428-8e49-0537053a4e76" fbc:geneProduct="G_227231"/>
          </fbc:or>
        </fbc:geneProductAssociation>
        <listOfReactants>
          <speciesReference constant="true" species="M_atp_m" metaid="_7635f4ed-93f2-4c78-83a7-cd7163a30ef8" stoichiometry="2"/>
          <speciesReference constant="true" species="M_hco3_m" metaid="_7aa30ad7-089f-4f3b-8eba-8913fbe34e08" stoichiometry="1"/>
          <speciesReference constant="true" species="M_nh4_m" metaid="aebb87a9-71b5-4ac3-90c5-552a22266e15" stoichiometry="1"/>
        </listOfReactants>
        <listOfProducts>
          <speciesReference constant="true" species="M_adp_m" metaid="_15f393fd-4a0d-434e-b96b-2e64e03ea40d" stoichiometry="2"/>
          <speciesReference constant="true" species="M_cbp_m" metaid="f09d635e-5105-4ff4-8b84-3e23eca6bfca" stoichiometry="1"/>
          <speciesReference constant="true" species="M_h_m" metaid="_32076509-58f9-4b32-97f0-2d0737888c1b" stoichiometry="2"/>
          <speciesReference constant="true" species="M_pi_m" metaid="bb27dd2f-b44e-46b0-860a-f58cd8a376f0" stoichiometry="1"/>
        </listOfProducts>
      </reaction>
      <reaction id="R_CBPter" fbc:lowerFluxBound="cobra_default_lb" name="CBPter" metaid="_1b3c7efd-46e1-40d0-9f37-3c787ff610ce" reversible="true" fast="false" fbc:upperFluxBound="cobra_default_ub">
        <listOfReactants>
          <speciesReference constant="true" species="M_cbp_c" metaid="_47828dd9-8001-4f0b-9c46-14ac89c973e1" stoichiometry="1"/>
          <speciesReference constant="true" species="M_pi_c" metaid="_06182887-23ee-4a65-ba33-fcffede55a3d" stoichiometry="1"/>
          <speciesReference constant="true" species="M_ppi_c" metaid="d03c96a4-2851-4db1-98dc-049a35177008" stoichiometry="1"/>
        </listOfReactants>
        <listOfProducts>
          <speciesReference constant="true" species="M_cbp_r" metaid="af7c06ab-6028-4744-8775-9fe55a2b1667" stoichiometry="1"/>
          <speciesReference constant="true" species="M_pi_r" metaid="_7090974d-50c1-4358-9795-4cd379520073" stoichiometry="1"/>
          <speciesReference constant="true" species="M_ppi_r" metaid="e83e52b6-5143-4bcc-963f-92ed82e08bf1" stoichiometry="1"/>
        </listOfProducts>
      </reaction>
      <reaction id="R_CBR1" fbc:lowerFluxBound="cobra_0_bound" name="CBR1" metaid="_24b5d9c0-3b86-473a-b533-8e7e6c608a8f" reversible="false" fast="false" fbc:upperFluxBound="cobra_default_ub">
        <fbc:geneProductAssociation xmlns:fbc="http://www.sbml.org/sbml/level3/version1/fbc/version2" metaid="_89d8c54e-b02c-445b-a1ea-c1c26cdb7a45">
          <fbc:geneProductRef metaid="aafcf4b5-7d94-4bd4-af44-f3ccd919c35b" fbc:geneProduct="G_12408"/>
        </fbc:geneProductAssociation>
        <listOfReactants>
          <speciesReference constant="true" species="M_h_c" metaid="_95a85d86-853b-4b66-975c-ee8b12c1030b" stoichiometry="1"/>
          <speciesReference constant="true" species="M_nadph_c" metaid="_75120555-44cf-48d2-85fe-a72bccd98a45" stoichiometry="1"/>
          <speciesReference constant="true" species="M_prostg1_c" metaid="_1f05d306-24f8-454d-af44-cf07d2888f4c" stoichiometry="1"/>
        </listOfReactants>
        <listOfProducts>
          <speciesReference constant="true" species="M_nadp_c" metaid="ec75a229-0b75-4e3d-b3bc-30dccb521f66" stoichiometry="1"/>
          <speciesReference constant="true" species="M_prostge1_c" metaid="_740c2c76-51a0-4e27-9d7f-8b08a53c3f03" stoichiometry="1"/>
        </listOfProducts>
      </reaction>
      <reaction id="R_CBR2" fbc:lowerFluxBound="cobra_0_bound" name="CBR2" metaid="f1d15ec1-aef5-4461-a0e2-43935c6cf0d2" reversible="false" fast="false" fbc:upperFluxBound="cobra_default_ub">
        <fbc:geneProductAssociation xmlns:fbc="http://www.sbml.org/sbml/level3/version1/fbc/version2" metaid="_919dae37-0575-4a86-94ac-713388c34826">
          <fbc:geneProductRef metaid="db21b269-c080-4db0-8fc1-2f48bc898f2d" fbc:geneProduct="G_12408"/>
        </fbc:geneProductAssociation>
        <listOfReactants>
          <speciesReference constant="true" species="M_h_c" metaid="_02689680-8f97-45ec-b17c-7692edb8051a" stoichiometry="1"/>
          <speciesReference constant="true" species="M_nadph_c" metaid="_0dcf59eb-400a-4692-898f-4870fe14972f" stoichiometry="1"/>
          <speciesReference constant="true" species="M_prostge2_c" metaid="a2261037-bf76-4718-b438-531c4675683e" stoichiometry="1"/>
        </listOfReactants>
        <listOfProducts>
          <speciesReference constant="true" species="M_nadp_c" metaid="_6dd4d551-7899-41f8-b9ca-cf68842521cb" stoichiometry="1"/>
          <speciesReference constant="true" species="M_prostgf2_c" metaid="_8d295c67-996d-47c6-9b56-6f846295c8ca" stoichiometry="1"/>
        </listOfProducts>
      </reaction>
      <reaction id="R_CCA_D3t" fbc:lowerFluxBound="cobra_0_bound" name="CCA_D3t" metaid="_8c907346-c950-40eb-aaed-3f5e38b72157" reversible="false" fast="false" fbc:upperFluxBound="cobra_default_ub">
        <listOfReactants>
          <speciesReference constant="true" species="M_cca_d3_c" metaid="_8dbdb90e-7ebb-4582-86ac-a1259c923689" stoichiometry="1"/>
        </listOfReactants>
        <listOfProducts>
          <speciesReference constant="true" species="M_cca_d3_e" metaid="_1fd125be-0d35-4f41-b46f-0de876fe1db1" stoichiometry="1"/>
        </listOfProducts>
      </reaction>
      <reaction id="R_CCA_D3tm" fbc:lowerFluxBound="cobra_0_bound" name="CCA_D3tm" metaid="c0afefe3-8a4e-41f8-8537-a2041f6003db" reversible="false" fast="false" fbc:upperFluxBound="cobra_default_ub">
        <listOfReactants>
          <speciesReference constant="true" species="M_cca_d3_m" metaid="ec61f6b9-45b7-4c08-bb7b-40a0cc3c62c4" stoichiometry="1"/>
        </listOfReactants>
        <listOfProducts>
          <speciesReference constant="true" species="M_cca_d3_c" metaid="_3f0d9d32-7a00-49ca-9a4b-141c583047c6" stoichiometry="1"/>
        </listOfProducts>
      </reaction>
      <reaction id="R_CDIPTr" fbc:lowerFluxBound="cobra_default_lb" name="CDIPTr" metaid="_876afcdd-373e-4da2-b3be-ce42e232dca7" reversible="true" fast="false" fbc:upperFluxBound="cobra_default_ub">
        <fbc:geneProductAssociation xmlns:fbc="http://www.sbml.org/sbml/level3/version1/fbc/version2" metaid="cf34a1b6-2242-4a48-a31d-804143a9a6c3">
          <fbc:or metaid="af440d0d-3550-4e31-bfaf-eaf0d6e814df">
            <fbc:geneProductRef metaid="_837c5271-b868-4390-9489-342df4a276bc" fbc:geneProduct="G_52858"/>
            <fbc:geneProductRef metaid="ca85d2db-c5cc-489c-9100-739ff5221150" fbc:geneProduct="G_52858"/>
          </fbc:or>
        </fbc:geneProductAssociation>
        <listOfReactants>
          <speciesReference constant="true" species="M_cdpdag_hs_c" metaid="_30fc242e-30d0-4067-a44f-26eb04bcc321" stoichiometry="1"/>
          <speciesReference constant="true" species="M_inost_c" metaid="_9ef8af9d-8414-4b94-96cf-96f250c764fd" stoichiometry="1"/>
        </listOfReactants>
        <listOfProducts>
          <speciesReference constant="true" species="M_cmp_c" metaid="_6c81ea32-f492-4f7b-8eab-d1c7a5ed6e82" stoichiometry="1"/>
          <speciesReference constant="true" species="M_h_c" metaid="_2c273734-a92b-49a9-be20-51ea5f618aec" stoichiometry="1"/>
          <speciesReference constant="true" species="M_pail_hs_c" metaid="_8189d929-9c35-4361-9873-24bee41cf39c" stoichiometry="1"/>
        </listOfProducts>
      </reaction>
      <reaction id="R_CDPDAGtm" fbc:lowerFluxBound="cobra_default_lb" name="CDPDAGtm" metaid="ba20b59d-f1c2-4fcf-a4da-1e2dc446d64c" reversible="true" fast="false" fbc:upperFluxBound="cobra_default_ub">
        <listOfReactants>
          <speciesReference constant="true" species="M_cdpdag_hs_c" metaid="_96452f27-4adc-415b-918a-8cf15009f92f" stoichiometry="1"/>
        </listOfReactants>
        <listOfProducts>
          <speciesReference constant="true" species="M_cdpdag_hs_m" metaid="_4df5f956-c318-418b-8a94-135edab86785" stoichiometry="1"/>
        </listOfProducts>
      </reaction>
      <reaction id="R_CDS" fbc:lowerFluxBound="cobra_0_bound" name="CDS" metaid="_6bb9b25b-7197-40a5-a54a-a5db69b5fab6" reversible="false" fast="false" fbc:upperFluxBound="cobra_default_ub">
        <fbc:geneProductAssociation xmlns:fbc="http://www.sbml.org/sbml/level3/version1/fbc/version2" metaid="b6d3fd00-c9ed-4c02-9407-3e441b736814">
          <fbc:geneProductRef metaid="_9ec84e3a-0222-482e-b99c-e215fb523928" fbc:geneProduct="G_74596"/>
        </fbc:geneProductAssociation>
        <listOfReactants>
          <speciesReference constant="true" species="M_ctp_c" metaid="abf2d5ec-9a8b-4049-ba04-e65ed2b9334e" stoichiometry="1"/>
          <speciesReference constant="true" species="M_h_c" metaid="_1871f8ec-fa2b-4a03-9771-51e2705f2f88" stoichiometry="1"/>
          <speciesReference constant="true" species="M_pa_hs_c" metaid="ecd60865-65c3-4757-af49-50f3185734cc" stoichiometry="1"/>
        </listOfReactants>
        <listOfProducts>
          <speciesReference constant="true" species="M_cdpdag_hs_c" metaid="e7931d5b-404c-4905-8949-1f9fe8225ac2" stoichiometry="1"/>
          <speciesReference constant="true" species="M_ppi_c" metaid="_63bb22e7-8b73-4e2d-b9a8-bd820e60f02f" stoichiometry="1"/>
        </listOfProducts>
      </reaction>
      <reaction id="R_CDSm" fbc:lowerFluxBound="cobra_0_bound" name="CDSm" metaid="_2925c551-3ea1-4989-bcda-ea76de3b058c" reversible="false" fast="false" fbc:upperFluxBound="cobra_default_ub">
        <fbc:geneProductAssociation xmlns:fbc="http://www.sbml.org/sbml/level3/version1/fbc/version2" metaid="_33ecdab4-ec58-4239-aeb4-6f8d56344e26">
          <fbc:geneProductRef metaid="cde0a176-e13f-485e-8e87-8d39db112ac4" fbc:geneProduct="G_110911"/>
        </fbc:geneProductAssociation>
        <listOfReactants>
          <speciesReference constant="true" species="M_ctp_m" metaid="ac814bc7-5b86-454f-94e6-ae527e4a59f5" stoichiometry="1"/>
          <speciesReference constant="true" species="M_h_m" metaid="dac495c8-c949-49f3-adac-a008100ac43c" stoichiometry="1"/>
          <speciesReference constant="true" species="M_pa_hs_m" metaid="a62f632f-b621-4d63-8028-3d4a0403cb05" stoichiometry="1"/>
        </listOfReactants>
        <listOfProducts>
          <speciesReference constant="true" species="M_cdpdag_hs_m" metaid="cea1f8e2-9dff-45de-ad84-fcc87cc2ca33" stoichiometry="1"/>
          <speciesReference constant="true" species="M_ppi_m" metaid="_2927b0e8-5522-4981-a92c-3125aef4959c" stoichiometry="1"/>
        </listOfProducts>
      </reaction>
      <reaction id="R_CEPTC" fbc:lowerFluxBound="cobra_0_bound" name="CEPTC" metaid="_5e30a048-39bb-4e60-96d8-b1b811c04fe9" reversible="false" fast="false" fbc:upperFluxBound="cobra_default_ub">
        <fbc:geneProductAssociation xmlns:fbc="http://www.sbml.org/sbml/level3/version1/fbc/version2" metaid="dece48d4-ed5f-4483-a700-270f0439f2ec">
          <fbc:or metaid="ef9b19f7-2e88-4982-addf-bb55e8216342">
            <fbc:geneProductRef metaid="_74f905f7-9a99-4d88-91f8-ce10e3e7926d" fbc:geneProduct="G_99712"/>
            <fbc:geneProductRef metaid="c52ece74-68b2-478a-b4de-ce39893721fd" fbc:geneProduct="G_212862"/>
          </fbc:or>
        </fbc:geneProductAssociation>
        <listOfReactants>
          <speciesReference constant="true" species="M_cdpchol_c" metaid="f87d9cf7-d403-47eb-95fb-3b2a58e5c891" stoichiometry="1"/>
          <speciesReference constant="true" species="M_dag_hs_c" metaid="_782370cf-3bbe-4254-b6eb-eeab8ad88915" stoichiometry="1"/>
        </listOfReactants>
        <listOfProducts>
          <speciesReference constant="true" species="M_cmp_c" metaid="_8e5c4ca0-ef0f-4afc-891c-b76d4b2ac734" stoichiometry="1"/>
          <speciesReference constant="true" species="M_h_c" metaid="d2e49837-69df-49a0-81ef-c446a3f675c1" stoichiometry="1"/>
          <speciesReference constant="true" species="M_pchol_hs_c" metaid="cc326995-bf5b-4589-ad00-15a729d14ac2" stoichiometry="1"/>
        </listOfProducts>
      </reaction>
      <reaction id="R_CEPTE" fbc:lowerFluxBound="cobra_0_bound" name="CEPTE" metaid="_56fcd7ad-ff70-43cb-a299-93599718c685" reversible="false" fast="false" fbc:upperFluxBound="cobra_default_ub">
        <fbc:geneProductAssociation xmlns:fbc="http://www.sbml.org/sbml/level3/version1/fbc/version2" metaid="_5bdd0787-9557-4dce-8423-0448d24c0b65">
          <fbc:geneProductRef metaid="be8519a6-2325-4bbd-b582-ebc1173cfd90" fbc:geneProduct="G_99712"/>
        </fbc:geneProductAssociation>
        <listOfReactants>
          <speciesReference constant="true" species="M_cdpea_c" metaid="b2c4e5ef-422a-4fa3-be73-7da1e4ebe074" stoichiometry="1"/>
          <speciesReference constant="true" species="M_dag_hs_c" metaid="_495e29c0-7b7c-431f-825a-0d357170b483" stoichiometry="1"/>
        </listOfReactants>
        <listOfProducts>
          <speciesReference constant="true" species="M_cmp_c" metaid="f5e24690-84ab-48d4-8543-ae1c3cf70348" stoichiometry="1"/>
          <speciesReference constant="true" species="M_h_c" metaid="f377ab48-9e6d-4740-8707-bad5b433cb3d" stoichiometry="1"/>
          <speciesReference constant="true" species="M_pe_hs_c" metaid="_76e52fa6-8c91-4a02-916f-e9ef61d75bba" stoichiometry="1"/>
        </listOfProducts>
      </reaction>
      <reaction id="R_CERK" fbc:lowerFluxBound="cobra_0_bound" name="CERK" metaid="f37eccb7-81d3-429f-b6e2-d8bd874afce2" reversible="false" fast="false" fbc:upperFluxBound="cobra_default_ub">
        <fbc:geneProductAssociation xmlns:fbc="http://www.sbml.org/sbml/level3/version1/fbc/version2" metaid="_47974908-4d55-4556-8236-0b5aa23e6b39">
          <fbc:or metaid="_29e0effd-89cd-4975-89ff-91da097d7d6e">
            <fbc:geneProductRef metaid="_5cef9e6e-26e1-4bf6-9036-dce16c5cc13c" fbc:geneProduct="G_223753"/>
            <fbc:geneProductRef metaid="b6bea204-44da-4c10-9b74-60638aad0761" fbc:geneProduct="G_223753"/>
          </fbc:or>
        </fbc:geneProductAssociation>
        <listOfReactants>
          <speciesReference constant="true" species="M_atp_c" metaid="d1c0d348-9d24-4e12-a5b4-fd609392f30d" stoichiometry="1"/>
          <speciesReference constant="true" species="M_crm_hs_c" metaid="db1cc04c-517b-4152-b0d1-4d3370f635c1" stoichiometry="1"/>
        </listOfReactants>
        <listOfProducts>
          <speciesReference constant="true" species="M_adp_c" metaid="a901ad8f-9fa8-4588-aacc-8c105aee4f20" stoichiometry="1"/>
          <speciesReference constant="true" species="M_crmp_hs_c" metaid="_52e4bc36-fa33-41c2-a415-4bd20091fb3d" stoichiometry="1"/>
          <speciesReference constant="true" species="M_h_c" metaid="b31272e1-65f6-481f-8193-6286dcda0204" stoichiometry="1"/>
        </listOfProducts>
      </reaction>
      <reaction id="R_CERT1gt" fbc:lowerFluxBound="cobra_default_lb" name="CERT1gt" metaid="_4b3e6634-bb35-4538-9dd5-1d1b3e75e579" reversible="true" fast="false" fbc:upperFluxBound="cobra_default_ub">
        <fbc:geneProductAssociation xmlns:fbc="http://www.sbml.org/sbml/level3/version1/fbc/version2" metaid="cc5f3ecc-958a-4812-9c07-c296f99a7a39">
          <fbc:geneProductRef metaid="_49598998-32fc-4122-af87-0cc3716cd3f3" fbc:geneProduct="G_68018"/>
        </fbc:geneProductAssociation>
        <listOfReactants>
          <speciesReference constant="true" species="M_crm_hs_c" metaid="_23f66fae-e81b-48ab-b81b-398067806550" stoichiometry="1"/>
        </listOfReactants>
        <listOfProducts>
          <speciesReference constant="true" species="M_crm_hs_g" metaid="_784fcd22-5f71-4ce6-b12f-d79ecb16ac28" stoichiometry="1"/>
        </listOfProducts>
      </reaction>
      <reaction id="R_CERT1rt" fbc:lowerFluxBound="cobra_default_lb" name="CERT1rt" metaid="_525486a9-bee4-4e75-ae85-c26eae59481c" reversible="true" fast="false" fbc:upperFluxBound="cobra_default_ub">
        <fbc:geneProductAssociation xmlns:fbc="http://www.sbml.org/sbml/level3/version1/fbc/version2" metaid="eb5bd000-9821-4ac8-aec5-0ab65d6f0675">
          <fbc:geneProductRef metaid="f93a88ba-9a85-4d8c-a427-e3349ad5797c" fbc:geneProduct="G_68018"/>
        </fbc:geneProductAssociation>
        <listOfReactants>
          <speciesReference constant="true" species="M_crm_hs_c" metaid="_6e0e2a47-ceb0-44dc-b8a5-19f55c904a4d" stoichiometry="1"/>
        </listOfReactants>
        <listOfProducts>
          <speciesReference constant="true" species="M_crm_hs_r" metaid="d8478e06-e136-4841-85f9-fbf23b394aa8" stoichiometry="1"/>
        </listOfProducts>
      </reaction>
      <reaction id="R_CERT2gt" fbc:lowerFluxBound="cobra_default_lb" name="CERT2gt" metaid="_3b633f96-3aad-444b-8265-dd60ec8ee90a" reversible="true" fast="false" fbc:upperFluxBound="cobra_default_ub">
        <fbc:geneProductAssociation xmlns:fbc="http://www.sbml.org/sbml/level3/version1/fbc/version2" metaid="c01e1189-5b76-4239-a486-71a45debd635">
          <fbc:geneProductRef metaid="eb15b322-1a6c-4058-9b6f-a353fbb7208b" fbc:geneProduct="G_68018"/>
        </fbc:geneProductAssociation>
        <listOfReactants>
          <speciesReference constant="true" species="M_gluside_hs_c" metaid="_5eb86ed5-00f0-4245-a728-6a1eb8245de3" stoichiometry="1"/>
        </listOfReactants>
        <listOfProducts>
          <speciesReference constant="true" species="M_gluside_hs_g" metaid="de65589c-c871-46c7-a3f5-17c0f00acfa9" stoichiometry="1"/>
        </listOfProducts>
      </reaction>
      <reaction id="R_CERT2rt" fbc:lowerFluxBound="cobra_default_lb" name="CERT2rt" metaid="a753d61d-2d5e-48ea-a697-2e9b934a0602" reversible="true" fast="false" fbc:upperFluxBound="cobra_default_ub">
        <fbc:geneProductAssociation xmlns:fbc="http://www.sbml.org/sbml/level3/version1/fbc/version2" metaid="_49238ee7-8caf-4dc3-8bd5-166943f7ce3b">
          <fbc:geneProductRef metaid="d883f4c4-eb8f-4a3b-9a6f-009df02b26f6" fbc:geneProduct="G_68018"/>
        </fbc:geneProductAssociation>
        <listOfReactants>
          <speciesReference constant="true" species="M_gluside_hs_c" metaid="_8e7d083a-81f5-4a33-8296-3af068301844" stoichiometry="1"/>
        </listOfReactants>
        <listOfProducts>
          <speciesReference constant="true" species="M_gluside_hs_r" metaid="_637ff4f5-eb43-4158-bd0b-55f2a00d5e5d" stoichiometry="1"/>
        </listOfProducts>
      </reaction>
      <reaction id="R_CGLYt3_2" fbc:lowerFluxBound="cobra_0_bound" name="CGLYt3_2" metaid="_198e9191-3eb7-4469-a46b-eda745933bab" reversible="false" fast="false" fbc:upperFluxBound="cobra_default_ub">
        <fbc:geneProductAssociation xmlns:fbc="http://www.sbml.org/sbml/level3/version1/fbc/version2" metaid="_5b859ad0-9097-42cb-9d95-300aa7cecf4c">
          <fbc:geneProductRef metaid="d10bc810-a1c8-49a1-bd3f-a4cc7a859f36" fbc:geneProduct="G_57738"/>
        </fbc:geneProductAssociation>
        <listOfReactants>
          <speciesReference constant="true" species="M_cgly_e" metaid="_422cffc4-4372-4049-9b6a-b2cc331d8ed5" stoichiometry="1"/>
          <speciesReference constant="true" species="M_h_e" metaid="_9fe480f1-db46-45ce-aa8c-d82ce9b1a634" stoichiometry="2"/>
        </listOfReactants>
        <listOfProducts>
          <speciesReference constant="true" species="M_cgly_c" metaid="_9d856d35-d3c0-470a-848a-6f36c4bff4f8" stoichiometry="1"/>
          <speciesReference constant="true" species="M_h_c" metaid="_0036d3ef-7fe8-4e13-8384-9821f8d81ad1" stoichiometry="2"/>
        </listOfProducts>
      </reaction>
      <reaction id="R_CGMPt" fbc:lowerFluxBound="cobra_0_bound" name="CGMPt" metaid="ea048263-0d82-42b9-8e8f-450803683496" reversible="false" fast="false" fbc:upperFluxBound="cobra_default_ub">
        <fbc:geneProductAssociation xmlns:fbc="http://www.sbml.org/sbml/level3/version1/fbc/version2" metaid="d6b314b1-cb13-4a3b-b436-54350ecfc656">
          <fbc:or metaid="c9cbea39-1455-4104-938f-7d370449da1e">
            <fbc:geneProductRef metaid="dcec1a5b-8218-405e-90a6-43a0d982268e" fbc:geneProduct="G_239273"/>
            <fbc:geneProductRef metaid="e2290b1c-8c8c-4764-b19d-50b8c62e2c07" fbc:geneProduct="G_27416"/>
            <fbc:geneProductRef metaid="_0210297c-2a37-4dff-95d9-5ad916354456" fbc:geneProduct="G_27416"/>
          </fbc:or>
        </fbc:geneProductAssociation>
        <listOfReactants>
          <speciesReference constant="true" species="M_35cgmp_c" metaid="_526d86bb-f679-434a-86e3-ddaee5a3b18a" stoichiometry="1"/>
          <speciesReference constant="true" species="M_atp_c" metaid="_816426d9-4fec-45ea-8550-8de50820e2a9" stoichiometry="1"/>
          <speciesReference constant="true" species="M_h2o_c" metaid="_4257ce2c-28c3-419c-a26b-bb540899fc63" stoichiometry="1"/>
        </listOfReactants>
        <listOfProducts>
          <speciesReference constant="true" species="M_35cgmp_e" metaid="_26c2a01f-ef0d-402c-ab59-f334fe2161c5" stoichiometry="1"/>
          <speciesReference constant="true" species="M_adp_c" metaid="a48bcb23-5ce5-4290-bc33-195385844160" stoichiometry="1"/>
          <speciesReference constant="true" species="M_h_c" metaid="aa375391-ad70-4b0e-800b-99942c69ed98" stoichiometry="1"/>
          <speciesReference constant="true" species="M_pi_c" metaid="d3ea2493-cec2-408f-a78c-b89d3a084665" stoichiometry="1"/>
        </listOfProducts>
      </reaction>
      <reaction id="R_CH25H" fbc:lowerFluxBound="cobra_0_bound" name="CH25H" metaid="_0574e976-ece6-4692-ac08-1c2944f78e9d" reversible="false" fast="false" fbc:upperFluxBound="cobra_default_ub">
        <fbc:geneProductAssociation xmlns:fbc="http://www.sbml.org/sbml/level3/version1/fbc/version2" metaid="_7ae5eabf-06b1-481a-9340-a7404c651692">
          <fbc:geneProductRef metaid="_653e2d3d-8a45-4591-96d9-1be44cbfa01f" fbc:geneProduct="G_12642"/>
        </fbc:geneProductAssociation>
        <listOfReactants>
          <speciesReference constant="true" species="M_chsterol_r" metaid="_19f399e2-6757-4ea1-8087-4226bda40e29" stoichiometry="1"/>
          <speciesReference constant="true" species="M_h_r" metaid="a36c2070-e406-46b8-a491-58ac9dd1aadf" stoichiometry="1"/>
          <speciesReference constant="true" species="M_nadph_r" metaid="a4aed79c-d3ed-43b2-8db7-b961da19e335" stoichiometry="1"/>
          <speciesReference constant="true" species="M_o2_r" metaid="_4b200089-8a2f-4d2c-8c36-041361020e4d" stoichiometry="1"/>
        </listOfReactants>
        <listOfProducts>
          <speciesReference constant="true" species="M_h2o_r" metaid="_2aa4e068-3620-41db-8ed1-79a642d21097" stoichiometry="1"/>
          <speciesReference constant="true" species="M_nadp_r" metaid="_4cfceb3d-0639-4aa6-92fb-9ad311bca646" stoichiometry="1"/>
          <speciesReference constant="true" species="M_xol25oh_r" metaid="_3d820cc4-bd7f-49e5-8e87-3c0196e26c18" stoichiometry="1"/>
        </listOfProducts>
      </reaction>
      <reaction id="R_CHAT" fbc:lowerFluxBound="cobra_default_lb" name="CHAT" metaid="d4884f96-94b1-4d8f-90b6-4ca59f5c528e" reversible="true" fast="false" fbc:upperFluxBound="cobra_default_ub">
        <fbc:geneProductAssociation xmlns:fbc="http://www.sbml.org/sbml/level3/version1/fbc/version2" metaid="_7d57c662-4854-44eb-9582-f42b0a7d6417">
          <fbc:or metaid="a9c3fcd2-7048-4c1c-8b3a-c1bfc52eb8f2">
            <fbc:geneProductRef metaid="_758d9b2e-af2c-42b2-a7d5-9776f293c389" fbc:geneProduct="G_12647"/>
            <fbc:geneProductRef metaid="_26b8714c-2640-4610-8c27-1e0119128b90" fbc:geneProduct="G_12647"/>
            <fbc:geneProductRef metaid="_0cc930c3-8168-4902-a433-b7067eed8ea9" fbc:geneProduct="G_12647"/>
            <fbc:geneProductRef metaid="f3c09ed8-eae6-4518-a8c8-26154bc6cf93" fbc:geneProduct="G_12647"/>
          </fbc:or>
        </fbc:geneProductAssociation>
        <listOfReactants>
          <speciesReference constant="true" species="M_accoa_c" metaid="_6268ca09-f30f-432f-9a0d-bf5fed36b19b" stoichiometry="1"/>
          <speciesReference constant="true" species="M_chol_c" metaid="_1bd64186-83ed-4804-864b-5c5ad37e95e8" stoichiometry="1"/>
        </listOfReactants>
        <listOfProducts>
          <speciesReference constant="true" species="M_ach_c" metaid="_52468709-ceea-4da8-b15a-5467397ef6a1" stoichiometry="1"/>
          <speciesReference constant="true" species="M_coa_c" metaid="_3e07ddcc-b386-4c35-88dc-41ae7ea6c612" stoichiometry="1"/>
        </listOfProducts>
      </reaction>
      <reaction id="R_CHATn" fbc:lowerFluxBound="cobra_default_lb" name="CHATn" metaid="_9c970e95-5ff4-433f-8cd0-356d24a24331" reversible="true" fast="false" fbc:upperFluxBound="cobra_default_ub">
        <fbc:geneProductAssociation xmlns:fbc="http://www.sbml.org/sbml/level3/version1/fbc/version2" metaid="_605beb68-677f-428a-b99a-0e133e9a8a2d">
          <fbc:or metaid="b83aae71-4c56-4fb7-bb9d-eb09094d2604">
            <fbc:geneProductRef metaid="_3947bf8b-a724-4b61-8f24-e2b61fbc78ab" fbc:geneProduct="G_12647"/>
            <fbc:geneProductRef metaid="c591452f-692e-4d98-b75d-1ee82a750141" fbc:geneProduct="G_12647"/>
            <fbc:geneProductRef metaid="b03e7087-57a3-48cd-bd1c-50cacc0c50c9" fbc:geneProduct="G_12647"/>
            <fbc:geneProductRef metaid="_87dd919e-3cc8-4a45-af1f-7fa7725990bd" fbc:geneProduct="G_12647"/>
          </fbc:or>
        </fbc:geneProductAssociation>
        <listOfReactants>
          <speciesReference constant="true" species="M_accoa_n" metaid="_86044e15-b50f-4e47-8951-a5519f1462f9" stoichiometry="1"/>
          <speciesReference constant="true" species="M_chol_n" metaid="_220acac8-d9de-47a8-b4b1-eeea4b2889f2" stoichiometry="1"/>
        </listOfReactants>
        <listOfProducts>
          <speciesReference constant="true" species="M_ach_n" metaid="_73d73775-8778-450e-bed2-c817caacb161" stoichiometry="1"/>
          <speciesReference constant="true" species="M_coa_n" metaid="af3adf41-4785-4f79-aea6-5897a3978351" stoichiometry="1"/>
        </listOfProducts>
      </reaction>
      <reaction id="R_CHLP" fbc:lowerFluxBound="cobra_0_bound" name="CHLP" metaid="_4c9c3e1c-26ed-44a0-97d7-35379b720b66" reversible="false" fast="false" fbc:upperFluxBound="cobra_default_ub">
        <fbc:geneProductAssociation xmlns:fbc="http://www.sbml.org/sbml/level3/version1/fbc/version2" metaid="_65b1de1b-00f1-416a-9fcc-502c4dc864a3">
          <fbc:geneProductRef metaid="accf5aae-4cb0-4e7b-b0b8-29ac563c5837" fbc:geneProduct="G_237928"/>
        </fbc:geneProductAssociation>
        <listOfReactants>
          <speciesReference constant="true" species="M_cholp_c" metaid="dbae2f8b-84fb-411f-90df-0b459baf384b" stoichiometry="1"/>
          <speciesReference constant="true" species="M_h2o_c" metaid="c4c0a39e-5113-4548-9482-c966a76662c7" stoichiometry="1"/>
        </listOfReactants>
        <listOfProducts>
          <speciesReference constant="true" species="M_chol_c" metaid="c1b74008-6d85-49fe-8b4c-d71a7cb75ea7" stoichiometry="1"/>
          <speciesReference constant="true" species="M_pi_c" metaid="aa565488-0b93-4fb2-bc5d-3c6cc507ac41" stoichiometry="1"/>
        </listOfProducts>
      </reaction>
      <reaction id="R_CHLPCTD" fbc:lowerFluxBound="cobra_0_bound" name="CHLPCTD" metaid="fcd8ed4e-e4a2-40a9-b22f-b61299a02dee" reversible="false" fast="false" fbc:upperFluxBound="cobra_default_ub">
        <fbc:geneProductAssociation xmlns:fbc="http://www.sbml.org/sbml/level3/version1/fbc/version2" metaid="_4df29544-2b06-41e6-83f8-88882e507f2b">
          <fbc:or metaid="de0c4fb1-06c5-4177-9701-72623e3a6b7b">
            <fbc:geneProductRef metaid="cf63da96-dd47-40ce-b718-25c4da3b2c23" fbc:geneProduct="G_13026"/>
            <fbc:geneProductRef metaid="_845193e7-e757-4f63-ae5a-48dc30c94023" fbc:geneProduct="G_236899"/>
          </fbc:or>
        </fbc:geneProductAssociation>
        <listOfReactants>
          <speciesReference constant="true" species="M_cholp_c" metaid="_932d8362-954f-4673-ae17-9edbf7e9233d" stoichiometry="1"/>
          <speciesReference constant="true" species="M_ctp_c" metaid="a094c757-7019-4ab4-b249-d79631c88646" stoichiometry="1"/>
          <speciesReference constant="true" species="M_h_c" metaid="bff06784-9258-44d8-b380-18a45453d932" stoichiometry="1"/>
        </listOfReactants>
        <listOfProducts>
          <speciesReference constant="true" species="M_cdpchol_c" metaid="_6f50adf0-373e-4844-897a-05b7b7659df4" stoichiometry="1"/>
          <speciesReference constant="true" species="M_ppi_c" metaid="_9871bf87-0b2a-4bd8-89da-06bd0d156ca2" stoichiometry="1"/>
        </listOfProducts>
      </reaction>
      <reaction id="R_CHLtm" fbc:lowerFluxBound="cobra_default_lb" name="CHLtm" metaid="c9d4671a-5531-4755-b4d4-effcd852b507" reversible="true" fast="false" fbc:upperFluxBound="cobra_default_ub">
        <listOfReactants>
          <speciesReference constant="true" species="M_chol_c" metaid="ccd00dff-81f7-45a4-9da3-1e093a15e43b" stoichiometry="1"/>
        </listOfReactants>
        <listOfProducts>
          <speciesReference constant="true" species="M_chol_m" metaid="_10d18c0b-7316-42d9-b2c7-fed25e979292" stoichiometry="1"/>
        </listOfProducts>
      </reaction>
      <reaction id="R_CHOLATEt2" fbc:lowerFluxBound="cobra_0_bound" name="CHOLATEt2" metaid="db8fd8f0-3c6e-415d-8c60-a08037852e62" reversible="false" fast="false" fbc:upperFluxBound="cobra_default_ub">
        <fbc:geneProductAssociation xmlns:fbc="http://www.sbml.org/sbml/level3/version1/fbc/version2" metaid="_0a22b8df-bf8f-4bc4-ab57-846d598437a8">
          <fbc:or metaid="_695aade3-7781-4929-9c55-47058c7809dc">
            <fbc:geneProductRef metaid="_750f479d-d217-4297-b779-12b274f6f9b2" fbc:geneProduct="G_20493"/>
            <fbc:geneProductRef metaid="_8a8f0e5e-a989-4579-8004-4b30a7c4567f" fbc:geneProduct="G_20494"/>
          </fbc:or>
        </fbc:geneProductAssociation>
        <listOfReactants>
          <speciesReference constant="true" species="M_cholate_e" metaid="_9b4358c3-86b1-4a0e-b019-d8d2eb34bf64" stoichiometry="1"/>
          <speciesReference constant="true" species="M_na1_e" metaid="a5f4e2bd-3886-401f-ab04-5de85561b812" stoichiometry="2"/>
        </listOfReactants>
        <listOfProducts>
          <speciesReference constant="true" species="M_cholate_c" metaid="_6c98cc8d-051d-46af-99c1-2cd43bb93b4e" stoichiometry="1"/>
          <speciesReference constant="true" species="M_na1_c" metaid="b464d793-dfde-4bbd-817a-80365c23d58c" stoichiometry="2"/>
        </listOfProducts>
      </reaction>
      <reaction id="R_CHOLATEt3" fbc:lowerFluxBound="cobra_0_bound" name="CHOLATEt3" metaid="aa49b5e3-adf6-4d01-b757-c5309aadf6aa" reversible="false" fast="false" fbc:upperFluxBound="cobra_default_ub">
        <fbc:geneProductAssociation xmlns:fbc="http://www.sbml.org/sbml/level3/version1/fbc/version2" metaid="f18e12b3-1688-441a-bf3c-b4f90289fb2a">
          <fbc:or metaid="ad491f52-7072-48c3-8685-7d28df097472">
            <fbc:geneProductRef metaid="a5f955f5-333f-4dbd-b627-97c04cfb8656" fbc:geneProduct="G_76408"/>
            <fbc:geneProductRef metaid="_778e1eff-b2d9-4f0c-baf4-3b129c9367d0" fbc:geneProduct="G_27413"/>
            <fbc:geneProductRef metaid="c9e289f1-8c75-4e02-9976-2bc56ab40554" fbc:geneProduct="G_76408"/>
            <fbc:geneProductRef metaid="_668372c9-16b8-482c-8296-4192988d78f4" fbc:geneProduct="G_76408"/>
          </fbc:or>
        </fbc:geneProductAssociation>
        <listOfReactants>
          <speciesReference constant="true" species="M_atp_c" metaid="_5c60d6b6-2f59-4c63-979d-e7d527a7b3ea" stoichiometry="1"/>
          <speciesReference constant="true" species="M_cholate_c" metaid="_5df2e326-2cc5-43ed-b6b3-689ea130bcab" stoichiometry="1"/>
          <speciesReference constant="true" species="M_h2o_c" metaid="_3b00ee93-825b-4d21-a433-d2bd6e848e5b" stoichiometry="1"/>
        </listOfReactants>
        <listOfProducts>
          <speciesReference constant="true" species="M_adp_c" metaid="a861257c-b9e7-4ed2-9a4a-b927be5de8ff" stoichiometry="1"/>
          <speciesReference constant="true" species="M_cholate_e" metaid="a000a48f-be8f-4554-aff0-81bbf6498fa5" stoichiometry="1"/>
          <speciesReference constant="true" species="M_h_c" metaid="_152ede85-b209-45d9-bb82-a0e709a6c9cf" stoichiometry="1"/>
          <speciesReference constant="true" species="M_pi_c" metaid="db9e3e31-cd77-4b79-b947-deccd5dd0465" stoichiometry="1"/>
        </listOfProducts>
      </reaction>
      <reaction id="R_CHOLD2m" fbc:lowerFluxBound="cobra_0_bound" name="CHOLD2m" metaid="_8076bd44-f420-4751-8914-ed004af45f4b" reversible="false" fast="false" fbc:upperFluxBound="cobra_default_ub">
        <fbc:geneProductAssociation xmlns:fbc="http://www.sbml.org/sbml/level3/version1/fbc/version2" metaid="_800bacb5-031d-4027-8795-0c18621c4360">
          <fbc:geneProductRef metaid="cb07fc37-d8af-401c-8d34-7b55ed9aa977" fbc:geneProduct="G_218865"/>
        </fbc:geneProductAssociation>
        <listOfReactants>
          <speciesReference constant="true" species="M_chol_m" metaid="_2bc10249-67f6-428e-9ba5-2bba2fcdcab5" stoichiometry="1"/>
          <speciesReference constant="true" species="M_fad_m" metaid="be341d7b-dd3c-4e48-a249-bf964002c7b0" stoichiometry="1"/>
        </listOfReactants>
        <listOfProducts>
          <speciesReference constant="true" species="M_betald_m" metaid="_08124e87-f2f8-4f63-8b13-e2b7dd1853ff" stoichiometry="1"/>
          <speciesReference constant="true" species="M_fadh2_m" metaid="_1fd2fd0c-bd7b-4171-9db5-86509e02e335" stoichiometry="1"/>
        </listOfProducts>
      </reaction>
      <reaction id="R_CHOLK" fbc:lowerFluxBound="cobra_0_bound" name="CHOLK" metaid="_19a4bce1-586f-4967-bb77-1846ee211991" reversible="false" fast="false" fbc:upperFluxBound="cobra_default_ub">
        <fbc:geneProductAssociation xmlns:fbc="http://www.sbml.org/sbml/level3/version1/fbc/version2" metaid="d2ec7b8e-2944-4478-a547-6f57fcfcd952">
          <fbc:or metaid="_18641bb0-5821-43c9-9915-08e3b6005143">
            <fbc:geneProductRef metaid="_68069f06-54b9-4966-abd2-82b0b0b23592" fbc:geneProduct="G_12651"/>
            <fbc:geneProductRef metaid="_744d477c-2e93-4ca6-9cf0-9279e3061ff8" fbc:geneProduct="G_12660"/>
            <fbc:geneProductRef metaid="_705cae47-b4e7-4f84-923b-30c94012160f" fbc:geneProduct="G_12651"/>
            <fbc:geneProductRef metaid="_2360bbfe-7237-4ac9-a0af-23f26418d498" fbc:geneProduct="G_12660"/>
          </fbc:or>
        </fbc:geneProductAssociation>
        <listOfReactants>
          <speciesReference constant="true" species="M_atp_c" metaid="_8306c0d7-e328-4c05-a009-c0f17612d74d" stoichiometry="1"/>
          <speciesReference constant="true" species="M_chol_c" metaid="_03d08087-f8b8-4767-9b5e-b179e6ecdb4b" stoichiometry="1"/>
        </listOfReactants>
        <listOfProducts>
          <speciesReference constant="true" species="M_adp_c" metaid="_6e87367b-aded-429a-b0af-e587f44e77ff" stoichiometry="1"/>
          <speciesReference constant="true" species="M_cholp_c" metaid="b73a9f55-3312-4839-aed3-923e63fffd00" stoichiometry="1"/>
          <speciesReference constant="true" species="M_h_c" metaid="bee85b6d-5c6c-445d-9b8e-3934f4fd1ab6" stoichiometry="1"/>
        </listOfProducts>
      </reaction>
      <reaction id="R_CHOLPtg" fbc:lowerFluxBound="cobra_default_lb" name="CHOLPtg" metaid="_0dbd3932-6406-4fd2-aab4-b39bb221cb85" reversible="true" fast="false" fbc:upperFluxBound="cobra_default_ub">
        <listOfReactants>
          <speciesReference constant="true" species="M_cholp_c" metaid="_780e2a66-2911-4a7e-9c65-e571d82a3712" stoichiometry="1"/>
        </listOfReactants>
        <listOfProducts>
          <speciesReference constant="true" species="M_cholp_g" metaid="_72f10892-389a-4b7c-bfde-1f2cda237632" stoichiometry="1"/>
        </listOfProducts>
      </reaction>
      <reaction id="R_CHOLPtl" fbc:lowerFluxBound="cobra_default_lb" name="CHOLPtl" metaid="_7fa36464-8f9b-44ca-bcae-da782baaf051" reversible="true" fast="false" fbc:upperFluxBound="cobra_default_ub">
        <listOfReactants>
          <speciesReference constant="true" species="M_cholp_c" metaid="a3c4cb81-764a-4286-a49a-1c901ee550df" stoichiometry="1"/>
        </listOfReactants>
        <listOfProducts>
          <speciesReference constant="true" species="M_cholp_l" metaid="_9c220565-d725-45f0-8deb-3326a7ffb7cd" stoichiometry="1"/>
        </listOfProducts>
      </reaction>
      <reaction id="R_CHOLt4" fbc:lowerFluxBound="cobra_default_lb" name="CHOLt4" metaid="a76446a0-28ec-4b44-acdd-6d531d2ed063" reversible="true" fast="false" fbc:upperFluxBound="cobra_default_ub">
        <fbc:geneProductAssociation xmlns:fbc="http://www.sbml.org/sbml/level3/version1/fbc/version2" metaid="d0417044-b8ca-47da-821a-feb274f07ced">
          <fbc:geneProductRef metaid="_50c1d9c9-2fdf-462a-9db4-b63e2da9ee4c" fbc:geneProduct="G_63993"/>
        </fbc:geneProductAssociation>
        <listOfReactants>
          <speciesReference constant="true" species="M_chol_e" metaid="e2f4f094-17aa-4036-b4fd-5d94297c2c97" stoichiometry="1"/>
          <speciesReference constant="true" species="M_na1_e" metaid="e9549170-4f79-411c-b636-148b82f9852e" stoichiometry="1"/>
        </listOfReactants>
        <listOfProducts>
          <speciesReference constant="true" species="M_chol_c" metaid="_7da46958-1ef4-4aab-b3db-69ca0d7c7c89" stoichiometry="1"/>
          <speciesReference constant="true" species="M_na1_c" metaid="e51dc886-0b2b-4d01-a14e-bd59c0932808" stoichiometry="1"/>
        </listOfProducts>
      </reaction>
      <reaction id="R_CHOLtg" fbc:lowerFluxBound="cobra_default_lb" name="CHOLtg" metaid="_29c64c24-90c2-49ee-982b-0f8eb1918030" reversible="true" fast="false" fbc:upperFluxBound="cobra_default_ub">
        <listOfReactants>
          <speciesReference constant="true" species="M_chol_g" metaid="_74273fe8-51e4-4b42-bbd7-bd62f5cfbcc5" stoichiometry="1"/>
        </listOfReactants>
        <listOfProducts>
          <speciesReference constant="true" species="M_chol_c" metaid="_761a3f4d-bc71-421a-8de1-d128c375c02c" stoichiometry="1"/>
        </listOfProducts>
      </reaction>
      <reaction id="R_CHOLtn" fbc:lowerFluxBound="cobra_default_lb" name="CHOLtn" metaid="_71d1fe85-df4c-401e-a1fb-3d5c706b5d04" reversible="true" fast="false" fbc:upperFluxBound="cobra_default_ub">
        <listOfReactants>
          <speciesReference constant="true" species="M_chol_c" metaid="_4d22af60-0547-444b-824d-75cc6c41e2c4" stoichiometry="1"/>
        </listOfReactants>
        <listOfProducts>
          <speciesReference constant="true" species="M_chol_n" metaid="_916f7407-0585-429f-9f2f-36b5f44da408" stoichiometry="1"/>
        </listOfProducts>
      </reaction>
      <reaction id="R_CHOLtr" fbc:lowerFluxBound="cobra_default_lb" name="CHOLtr" metaid="a346251a-a3e5-4de5-8a21-d07fd6d77a25" reversible="true" fast="false" fbc:upperFluxBound="cobra_default_ub">
        <listOfReactants>
          <speciesReference constant="true" species="M_chol_r" metaid="e0b430a8-1159-4ad0-a25d-aa425fd3fc96" stoichiometry="1"/>
        </listOfReactants>
        <listOfProducts>
          <speciesReference constant="true" species="M_chol_c" metaid="_66153574-cac5-489b-b28b-6c4016d4ba23" stoichiometry="1"/>
        </listOfProducts>
      </reaction>
      <reaction id="R_CHOLtu" fbc:lowerFluxBound="cobra_default_lb" name="CHOLtu" metaid="_058bc558-9d49-4235-b457-06ff9dfbcdd3" reversible="true" fast="false" fbc:upperFluxBound="cobra_default_ub">
        <fbc:geneProductAssociation xmlns:fbc="http://www.sbml.org/sbml/level3/version1/fbc/version2" metaid="_4e4e4385-445a-4fac-8739-fc9eb0cec75c">
          <fbc:or metaid="_2f42746e-3f14-46f5-8cb7-88ad311f8ba0">
            <fbc:geneProductRef metaid="_2dccd518-5698-49af-8728-7bd0e0b395b4" fbc:geneProduct="G_20518"/>
            <fbc:geneProductRef metaid="_879eece0-6cc2-40b6-ae05-b1c59d073e1d" fbc:geneProduct="G_20520"/>
            <fbc:geneProductRef metaid="_9da3edae-c302-4242-bec5-2e3bcc496fec" fbc:geneProduct="G_20518"/>
          </fbc:or>
        </fbc:geneProductAssociation>
        <listOfReactants>
          <speciesReference constant="true" species="M_chol_e" metaid="_27fe2420-77ad-4805-bb6d-08604c82b00d" stoichiometry="1"/>
        </listOfReactants>
        <listOfProducts>
          <speciesReference constant="true" species="M_chol_c" metaid="_534be88b-31fb-4aca-b1ba-6a90db77f740" stoichiometry="1"/>
        </listOfProducts>
      </reaction>
      <reaction id="R_CHSTEROLSULT" fbc:lowerFluxBound="cobra_0_bound" name="CHSTEROLSULT" metaid="_2c8ec06c-d2c3-4af1-b2fb-b4a69dea6758" reversible="false" fast="false" fbc:upperFluxBound="cobra_default_ub">
        <fbc:geneProductAssociation xmlns:fbc="http://www.sbml.org/sbml/level3/version1/fbc/version2" metaid="_3a864764-f603-4c4d-be66-c71094e316a9">
          <fbc:geneProductRef metaid="ca2bfc61-7ae8-4719-8aa1-2fba8ec754ba" fbc:geneProduct="G_54200"/>
        </fbc:geneProductAssociation>
        <listOfReactants>
          <speciesReference constant="true" species="M_chsterol_c" metaid="_6582c6ac-712a-4067-8897-0929679611b9" stoichiometry="1"/>
          <speciesReference constant="true" species="M_paps_c" metaid="_268d07dc-0f20-48f1-b500-2945f237a791" stoichiometry="1"/>
        </listOfReactants>
        <listOfProducts>
          <speciesReference constant="true" species="M_chsterols_c" metaid="fdd82e82-90fe-4ca3-9f1b-ac165730cd76" stoichiometry="1"/>
          <speciesReference constant="true" species="M_h_c" metaid="_45d3bb56-7e25-492b-afe6-c34c03e09bb1" stoichiometry="1"/>
          <speciesReference constant="true" species="M_pap_c" metaid="_5049616f-c7a4-4c35-9f8b-7e590ea20348" stoichiometry="1"/>
        </listOfProducts>
      </reaction>
      <reaction id="R_CHSTEROLt" fbc:lowerFluxBound="cobra_0_bound" name="CHSTEROLt" metaid="_3c4a50d8-0f98-4f2f-aa41-9f76b1de2ea3" reversible="false" fast="false" fbc:upperFluxBound="cobra_default_ub">
        <fbc:geneProductAssociation xmlns:fbc="http://www.sbml.org/sbml/level3/version1/fbc/version2" metaid="caf23f71-3e2a-45a5-9e19-c581a8d76194">
          <fbc:geneProductRef metaid="_0cb02ee7-26cb-46de-8a75-10e23f4e7360" fbc:geneProduct="G_11303"/>
        </fbc:geneProductAssociation>
        <listOfReactants>
          <speciesReference constant="true" species="M_atp_c" metaid="_8884a48f-8494-4413-a005-36148ea28abf" stoichiometry="1"/>
          <speciesReference constant="true" species="M_chsterol_c" metaid="_2acce284-025d-4820-8b21-d17c3ef1ea0e" stoichiometry="1"/>
          <speciesReference constant="true" species="M_h2o_c" metaid="_2f83150f-ebc5-41e6-999c-5c150c104ffa" stoichiometry="1"/>
        </listOfReactants>
        <listOfProducts>
          <speciesReference constant="true" species="M_adp_c" metaid="c5eb0ff3-03ab-4456-bef9-41e96febe774" stoichiometry="1"/>
          <speciesReference constant="true" species="M_chsterol_e" metaid="_922f1a01-d7b1-43ef-8a80-f0a29b0a7146" stoichiometry="1"/>
          <speciesReference constant="true" species="M_h_c" metaid="ebf37f92-dd0a-48dd-be54-55fe152bd68b" stoichiometry="1"/>
          <speciesReference constant="true" species="M_pi_c" metaid="aaae4e5e-1211-4518-95d1-2a65bc9e1938" stoichiometry="1"/>
        </listOfProducts>
      </reaction>
      <reaction id="R_CHSTEROLt1" fbc:lowerFluxBound="cobra_default_lb" name="CHSTEROLt1" metaid="_51c58b31-2a2c-4348-a940-8e7aeb9594e8" reversible="true" fast="false" fbc:upperFluxBound="cobra_default_ub">
        <fbc:geneProductAssociation xmlns:fbc="http://www.sbml.org/sbml/level3/version1/fbc/version2" metaid="_488c2d24-dfed-4a83-88eb-ad78b2eca429">
          <fbc:geneProductRef metaid="_306b0575-9ecd-4ab1-9e3d-10db964bfa54" fbc:geneProduct="G_59045"/>
        </fbc:geneProductAssociation>
        <listOfReactants>
          <speciesReference constant="true" species="M_chsterol_l" metaid="_5608e30c-56ba-4ea9-8685-a152f4754db1" stoichiometry="1"/>
        </listOfReactants>
        <listOfProducts>
          <speciesReference constant="true" species="M_chsterol_m" metaid="fc3eb04d-9f63-40cc-9e71-bebe15399325" stoichiometry="1"/>
        </listOfProducts>
      </reaction>
      <reaction id="R_CHSTEROLt2" fbc:lowerFluxBound="cobra_default_lb" name="CHSTEROLt2" metaid="e0128b02-f83e-4f4b-8b35-67bcd191248b" reversible="true" fast="false" fbc:upperFluxBound="cobra_default_ub">
        <listOfReactants>
          <speciesReference constant="true" species="M_chsterol_r" metaid="dcc36a07-a30b-4326-a017-9c4bd6d8edf8" stoichiometry="1"/>
        </listOfReactants>
        <listOfProducts>
          <speciesReference constant="true" species="M_chsterol_m" metaid="_391d6d84-b689-4b90-8966-92c11dcd01d8" stoichiometry="1"/>
        </listOfProducts>
      </reaction>
      <reaction id="R_CHSTEROLt3" fbc:lowerFluxBound="cobra_default_lb" name="CHSTEROLt3" metaid="_844a5810-df40-452b-bbee-15d4299be090" reversible="true" fast="false" fbc:upperFluxBound="cobra_default_ub">
        <listOfReactants>
          <speciesReference constant="true" species="M_chsterol_c" metaid="_435fe416-3034-4b37-9022-7e831eebbdc0" stoichiometry="1"/>
        </listOfReactants>
        <listOfProducts>
          <speciesReference constant="true" species="M_chsterol_m" metaid="_27d001ad-36be-4262-bc19-0c958c7c5d6f" stoichiometry="1"/>
        </listOfProducts>
      </reaction>
      <reaction id="R_CHSTEROLtg" fbc:lowerFluxBound="cobra_0_bound" name="CHSTEROLtg" metaid="_4db43626-d474-44e4-b3c3-605f467b04cc" reversible="false" fast="false" fbc:upperFluxBound="cobra_default_ub">
        <fbc:geneProductAssociation xmlns:fbc="http://www.sbml.org/sbml/level3/version1/fbc/version2" metaid="bcf6eb8c-ff28-46bd-baa4-4ff0182996f7">
          <fbc:geneProductRef metaid="_34adaa04-84ce-4b18-90b9-1d1777ea133c" fbc:geneProduct="G_11303"/>
        </fbc:geneProductAssociation>
        <listOfReactants>
          <speciesReference constant="true" species="M_atp_c" metaid="_8aaf934a-1ff3-4a25-9dd8-7ea312f2b064" stoichiometry="1"/>
          <speciesReference constant="true" species="M_chsterol_g" metaid="_2d070ce1-7425-483e-962e-a9667145ac0e" stoichiometry="1"/>
          <speciesReference constant="true" species="M_h2o_c" metaid="d2bef681-4544-4dfb-994a-86468081c63d" stoichiometry="1"/>
        </listOfReactants>
        <listOfProducts>
          <speciesReference constant="true" species="M_adp_c" metaid="b971b0f4-b801-482d-8d5f-8702a0b29d1c" stoichiometry="1"/>
          <speciesReference constant="true" species="M_chsterol_c" metaid="_2e4fb3b6-1f7c-44cc-8f0e-7c44db20eb2f" stoichiometry="1"/>
          <speciesReference constant="true" species="M_h_c" metaid="_6fe3bc6f-1384-4fa3-a9cc-5f14522a42c4" stoichiometry="1"/>
          <speciesReference constant="true" species="M_pi_c" metaid="_96f71cf7-cd10-42b6-b492-c64b83355d2c" stoichiometry="1"/>
        </listOfProducts>
      </reaction>
      <reaction id="R_CHTNASE" fbc:lowerFluxBound="cobra_0_bound" name="CHTNASE" metaid="e3ceaf9b-acb7-4e2b-8120-e09f86321981" reversible="false" fast="false" fbc:upperFluxBound="cobra_default_ub">
        <fbc:geneProductAssociation xmlns:fbc="http://www.sbml.org/sbml/level3/version1/fbc/version2" metaid="_76a09bc5-da46-4216-a7dd-4b66f80b4f63">
          <fbc:or metaid="aff92ec7-8f75-4e41-8584-075162097182">
            <fbc:geneProductRef metaid="_4550e4ef-f656-4b02-888e-7ad7079e5b81" fbc:geneProduct="G_81600"/>
            <fbc:geneProductRef metaid="_0b6e7ca6-eeab-45e4-afbc-1d74c47bd8c7" fbc:geneProduct="G_67729"/>
            <fbc:geneProductRef metaid="ab4cacbb-8304-4e64-87bb-43a106a15b1b" fbc:geneProduct="G_71884"/>
          </fbc:or>
        </fbc:geneProductAssociation>
        <listOfReactants>
          <speciesReference constant="true" species="M_chtn_c" metaid="_44a6756b-f0ad-4215-97a3-d80e1aa8188f" stoichiometry="1"/>
          <speciesReference constant="true" species="M_h2o_c" metaid="_0342c33d-2beb-4d6b-992a-1203e7ef7cb5" stoichiometry="2"/>
        </listOfReactants>
        <listOfProducts>
          <speciesReference constant="true" species="M_acgam_c" metaid="_7b10a925-5e5c-4c46-9742-209e0e743abb" stoichiometry="3"/>
        </listOfProducts>
      </reaction>
      <reaction id="R_CHTNASEe" fbc:lowerFluxBound="cobra_0_bound" name="CHTNASEe" metaid="_80af5d96-e0c7-4701-9793-28633c139b93" reversible="false" fast="false" fbc:upperFluxBound="cobra_default_ub">
        <fbc:geneProductAssociation xmlns:fbc="http://www.sbml.org/sbml/level3/version1/fbc/version2" metaid="_7830e083-fc01-402b-8037-0a846c0704c8">
          <fbc:geneProductRef metaid="_926ef5d0-409d-4b7c-a2e4-e6e5e1d6d332" fbc:geneProduct="G_81600"/>
        </fbc:geneProductAssociation>
        <listOfReactants>
          <speciesReference constant="true" species="M_chtn_e" metaid="_6fbdeca9-7df9-4d30-a648-d8a83fa72ef9" stoichiometry="1"/>
          <speciesReference constant="true" species="M_h2o_e" metaid="cd84adf3-61e9-47a1-bc9a-2c483d60aad3" stoichiometry="2"/>
        </listOfReactants>
        <listOfProducts>
          <speciesReference constant="true" species="M_acgam_e" metaid="_36cbf017-2bb7-4dc7-a1b4-d66f052628f3" stoichiometry="3"/>
        </listOfProducts>
      </reaction>
      <reaction id="R_CITL" fbc:lowerFluxBound="cobra_0_bound" name="CITL" metaid="_04bcaa6f-f4ed-4b75-8c3c-cf86bdd46044" reversible="false" fast="false" fbc:upperFluxBound="cobra_default_ub">
        <fbc:geneProductAssociation xmlns:fbc="http://www.sbml.org/sbml/level3/version1/fbc/version2" metaid="e2ae1fa7-a3ed-4680-bb79-ae311bced91b">
          <fbc:or metaid="_2c44c1a2-128f-40f8-9e51-a072a529710d">
            <fbc:geneProductRef metaid="_52649657-2b95-454c-b43c-9a05f58bdc37" fbc:geneProduct="G_69634"/>
            <fbc:geneProductRef metaid="_2909dd26-5ccd-43ed-b74f-bebb9cbb8649" fbc:geneProduct="G_69634"/>
          </fbc:or>
        </fbc:geneProductAssociation>
        <listOfReactants>
          <speciesReference constant="true" species="M_cit_c" metaid="c5cf3f00-9c9a-41fc-aa8c-3a6a280eb2c2" stoichiometry="1"/>
        </listOfReactants>
        <listOfProducts>
          <speciesReference constant="true" species="M_ac_c" metaid="_7426b9bb-a07e-4e79-b58e-0869a8282da4" stoichiometry="1"/>
          <speciesReference constant="true" species="M_oaa_c" metaid="a13415e7-840e-4697-9904-2e6bd4667d26" stoichiometry="1"/>
        </listOfProducts>
      </reaction>
      <reaction id="R_CITMCOAHm" fbc:lowerFluxBound="cobra_default_lb" name="CITMCOAHm" metaid="faf65e56-7380-450b-aabd-21b7223aa304" reversible="true" fast="false" fbc:upperFluxBound="cobra_default_ub">
        <listOfReactants>
          <speciesReference constant="true" species="M_h2o_m" metaid="_8afef815-6db4-4f2d-8896-e3087ba5087f" stoichiometry="1"/>
          <speciesReference constant="true" species="M_itaccoa_m" metaid="_353e81e8-a002-4ef4-9316-225ccb34205d" stoichiometry="1"/>
        </listOfReactants>
        <listOfProducts>
          <speciesReference constant="true" species="M_citmcoa__L_m" metaid="_706c73f8-744a-40eb-8b79-b0ec093219e7" stoichiometry="1"/>
        </listOfProducts>
      </reaction>
      <reaction id="R_CITMCOALm" fbc:lowerFluxBound="cobra_0_bound" name="CITMCOALm" metaid="fb8948bc-9a5d-4a41-b0e0-d2a361614510" reversible="false" fast="false" fbc:upperFluxBound="cobra_default_ub">
        <listOfReactants>
          <speciesReference constant="true" species="M_citmcoa__L_m" metaid="_8debc23c-440e-4fc5-9282-0de78e900026" stoichiometry="1"/>
        </listOfReactants>
        <listOfProducts>
          <speciesReference constant="true" species="M_accoa_m" metaid="_2ddb0743-e631-4064-b4cf-c4ba25f648d1" stoichiometry="1"/>
          <speciesReference constant="true" species="M_pyr_m" metaid="_1f71d5af-e0c7-49d6-9fb2-ccc8a4d67e07" stoichiometry="1"/>
        </listOfProducts>
      </reaction>
      <reaction id="R_CITRtm" fbc:lowerFluxBound="cobra_default_lb" name="CITRtm" metaid="eda3c1e6-e278-49ea-8252-2c58670c14ec" reversible="true" fast="false" fbc:upperFluxBound="cobra_default_ub">
        <fbc:geneProductAssociation xmlns:fbc="http://www.sbml.org/sbml/level3/version1/fbc/version2" metaid="_4937af91-b7d4-431f-9e57-b990cbf3a226">
          <fbc:or metaid="_6787203d-7fb7-44ab-b097-4063cbc759b5">
            <fbc:geneProductRef metaid="cf0d92dc-d63a-458b-a97b-5ad28f4aa738" fbc:geneProduct="G_83885"/>
            <fbc:geneProductRef metaid="_553ef61e-4071-4445-9d90-2a96cc53d4cd" fbc:geneProduct="G_18408"/>
          </fbc:or>
        </fbc:geneProductAssociation>
        <listOfReactants>
          <speciesReference constant="true" species="M_citr__L_m" metaid="_561a6129-6cf5-439f-b503-affc50c40cbf" stoichiometry="1"/>
        </listOfReactants>
        <listOfProducts>
          <speciesReference constant="true" species="M_citr__L_c" metaid="_1d9b50c3-ebcd-43c4-9b70-d3df81ac7bc4" stoichiometry="1"/>
        </listOfProducts>
      </reaction>
      <reaction id="R_CITt4_2" fbc:lowerFluxBound="cobra_default_lb" name="CITt4_2" metaid="_538c3bba-1abd-4020-9ee0-62d1bd33767c" reversible="true" fast="false" fbc:upperFluxBound="cobra_default_ub">
        <fbc:geneProductAssociation xmlns:fbc="http://www.sbml.org/sbml/level3/version1/fbc/version2" metaid="dc4140b5-997b-4cbf-a417-c912effd1a7b">
          <fbc:geneProductRef metaid="c3999f4c-65a3-4428-a081-06ad4bf31804" fbc:geneProduct="G_20500"/>
        </fbc:geneProductAssociation>
        <listOfReactants>
          <speciesReference constant="true" species="M_cit_e" metaid="_5fa2c14f-b81d-4806-b805-90223f27b31a" stoichiometry="1"/>
          <speciesReference constant="true" species="M_na1_e" metaid="_72aaf95b-bbe7-4fd3-8845-1ac9684cdeed" stoichiometry="2"/>
        </listOfReactants>
        <listOfProducts>
          <speciesReference constant="true" species="M_cit_c" metaid="_52b48137-6ff8-43b3-b911-2dd3aaa717f6" stoichiometry="1"/>
          <speciesReference constant="true" species="M_na1_c" metaid="_39da06b6-f786-4ced-87f4-dcaf13961218" stoichiometry="2"/>
        </listOfProducts>
      </reaction>
      <reaction id="R_CITt4_4" fbc:lowerFluxBound="cobra_default_lb" name="CITt4_4" metaid="_5aab2de6-5505-4a1d-a072-36407d3c32ac" reversible="true" fast="false" fbc:upperFluxBound="cobra_default_ub">
        <fbc:geneProductAssociation xmlns:fbc="http://www.sbml.org/sbml/level3/version1/fbc/version2" metaid="_910adfd7-42f7-4335-83fa-731aa81927d8">
          <fbc:geneProductRef metaid="f13f188f-fdb3-41e8-afca-d26cb1960aa2" fbc:geneProduct="G_237831"/>
        </fbc:geneProductAssociation>
        <listOfReactants>
          <speciesReference constant="true" species="M_cit_e" metaid="_11fdd52f-63c6-48db-8ba4-acdbd200902f" stoichiometry="1"/>
          <speciesReference constant="true" species="M_na1_e" metaid="e62efd37-34f6-46e5-bdc6-b73510071a0a" stoichiometry="4"/>
        </listOfReactants>
        <listOfProducts>
          <speciesReference constant="true" species="M_cit_c" metaid="_347b60f5-42ae-4c08-913b-811b27e0f0d0" stoichiometry="1"/>
          <speciesReference constant="true" species="M_na1_c" metaid="_02ff73c7-18a4-4d80-97eb-2221f497df3f" stoichiometry="4"/>
        </listOfProducts>
      </reaction>
      <reaction id="R_CITtam" fbc:lowerFluxBound="cobra_default_lb" name="CITtam" metaid="_20ce7528-fc7b-4257-a20f-c7d2d0d937d9" reversible="true" fast="false" fbc:upperFluxBound="cobra_default_ub">
        <fbc:geneProductAssociation xmlns:fbc="http://www.sbml.org/sbml/level3/version1/fbc/version2" metaid="c1e85e1f-eb77-4280-bd58-942f011ca57a">
          <fbc:geneProductRef metaid="_36d6a0cc-0424-4b0f-824a-2eaedc8a7b57" fbc:geneProduct="G_13358"/>
        </fbc:geneProductAssociation>
        <listOfReactants>
          <speciesReference constant="true" species="M_cit_c" metaid="_9b9083cc-e540-4bdd-9625-f2cc73018e65" stoichiometry="1"/>
          <speciesReference constant="true" species="M_mal__L_m" metaid="_72b46306-2e77-4d05-b42a-483b5f2f7f26" stoichiometry="1"/>
        </listOfReactants>
        <listOfProducts>
          <speciesReference constant="true" species="M_cit_m" metaid="_5dff580d-de87-4e9e-9966-bc4e79cc2103" stoichiometry="1"/>
          <speciesReference constant="true" species="M_mal__L_c" metaid="_86eed63f-b3db-463e-9d36-612e5c4e149c" stoichiometry="1"/>
        </listOfProducts>
      </reaction>
      <reaction id="R_CITtbm" fbc:lowerFluxBound="cobra_default_lb" name="CITtbm" metaid="_853c314d-803c-4e62-8682-e52695f9a441" reversible="true" fast="false" fbc:upperFluxBound="cobra_default_ub">
        <fbc:geneProductAssociation xmlns:fbc="http://www.sbml.org/sbml/level3/version1/fbc/version2" metaid="ca687433-a4d6-440a-ab46-31021101cd45">
          <fbc:geneProductRef metaid="_71dc1a12-bc4d-45a0-83d6-79072cf65f86" fbc:geneProduct="G_13358"/>
        </fbc:geneProductAssociation>
        <listOfReactants>
          <speciesReference constant="true" species="M_cit_c" metaid="_983859f2-a657-4575-8293-b99bbc0d9eb8" stoichiometry="1"/>
          <speciesReference constant="true" species="M_pep_m" metaid="fe9ed7a3-a0ff-417b-92f3-efc162f6679e" stoichiometry="1"/>
        </listOfReactants>
        <listOfProducts>
          <speciesReference constant="true" species="M_cit_m" metaid="_3a60bc30-6f24-4e92-849a-8c95cc74c4bc" stoichiometry="1"/>
          <speciesReference constant="true" species="M_pep_c" metaid="_74d0f5b7-91be-414f-911d-80f90af56113" stoichiometry="1"/>
        </listOfProducts>
      </reaction>
      <reaction id="R_CK" fbc:lowerFluxBound="cobra_0_bound" name="CK" metaid="_73b9fa72-510f-4f5c-a2a0-81ee63dd5f90" reversible="false" fast="false" fbc:upperFluxBound="cobra_default_ub">
        <fbc:geneProductAssociation xmlns:fbc="http://www.sbml.org/sbml/level3/version1/fbc/version2" metaid="_9784bd34-ef7f-48a8-9f3a-8a0366255b05">
          <fbc:or metaid="_5dbe46bf-8c9f-42c4-8c54-5761b701cfea">
            <fbc:geneProductRef metaid="d49a3e7d-dad4-4e5f-8091-eec4ad254fd2" fbc:geneProduct="G_1159"/>
            <fbc:geneProductRef metaid="_19465eed-1eed-45db-b2ce-fd5823632fe6" fbc:geneProduct="G_76722"/>
          </fbc:or>
        </fbc:geneProductAssociation>
        <listOfReactants>
          <speciesReference constant="true" species="M_atp_m" metaid="_134ed873-b4b0-462e-a248-8ee3927ba305" stoichiometry="1"/>
          <speciesReference constant="true" species="M_creat_m" metaid="_027b93ea-9b80-4ac2-9967-df1643b9f215" stoichiometry="1"/>
        </listOfReactants>
        <listOfProducts>
          <speciesReference constant="true" species="M_adp_m" metaid="febe8444-e562-4c8e-8011-18ca05217049" stoichiometry="1"/>
          <speciesReference constant="true" species="M_pcreat_m" metaid="b9f51e79-8c23-43e3-98ff-45a39343fb7d" stoichiometry="1"/>
        </listOfProducts>
      </reaction>
      <reaction id="R_CKc" fbc:lowerFluxBound="cobra_default_lb" name="CKc" metaid="_49dd97aa-81d8-4e24-947a-c714eff45a66" reversible="true" fast="false" fbc:upperFluxBound="cobra_default_ub">
        <fbc:geneProductAssociation xmlns:fbc="http://www.sbml.org/sbml/level3/version1/fbc/version2" metaid="a85d947a-a878-4398-87d8-5edc2f15bb11">
          <fbc:or metaid="e7d73863-464e-4cf2-b2f7-cc016b21b3b3">
            <fbc:geneProductRef metaid="_83bfb5c3-c4ed-4501-a2c8-08b2a8879fcb" fbc:geneProduct="G_12709"/>
            <fbc:and metaid="cecf55df-1339-4062-bc0c-96ef78e008ff">
              <fbc:geneProductRef metaid="_78eed98d-9e32-47c5-8499-c9103b793ac1" fbc:geneProduct="G_12715"/>
              <fbc:geneProductRef metaid="ef46dd3e-f454-449c-acc1-0471ca36e77a" fbc:geneProduct="G_12709"/>
            </fbc:and>
            <fbc:geneProductRef metaid="_76507790-8824-42c2-b69d-b4df5ccaff38" fbc:geneProduct="G_12715"/>
          </fbc:or>
        </fbc:geneProductAssociation>
        <listOfReactants>
          <speciesReference constant="true" species="M_atp_c" metaid="_89798435-e6a5-470f-9e02-498870b4b677" stoichiometry="1"/>
          <speciesReference constant="true" species="M_creat_c" metaid="_30123c40-ea2e-49dd-afed-f6dd3b748481" stoichiometry="1"/>
        </listOfReactants>
        <listOfProducts>
          <speciesReference constant="true" species="M_adp_c" metaid="_276a6e95-0e29-4fb1-b6d4-99c3bc93eebf" stoichiometry="1"/>
          <speciesReference constant="true" species="M_pcreat_c" metaid="_258d4c71-da34-47e5-9b3b-e49d45840b06" stoichiometry="1"/>
        </listOfProducts>
      </reaction>
      <reaction id="R_CLFORtex" fbc:lowerFluxBound="cobra_0_bound" name="CLFORtex" metaid="ec2f5c0c-8da1-4e72-997a-09689f8eb65c" reversible="false" fast="false" fbc:upperFluxBound="cobra_default_ub">
        <fbc:geneProductAssociation xmlns:fbc="http://www.sbml.org/sbml/level3/version1/fbc/version2" metaid="ab4eca8f-277f-4542-9e52-8df1667dfc40">
          <fbc:geneProductRef metaid="_71b11e8e-df3a-4779-ab36-2e587ce2bea1" fbc:geneProduct="G_23985"/>
        </fbc:geneProductAssociation>
        <listOfReactants>
          <speciesReference constant="true" species="M_cl_e" metaid="_2d312a04-1712-4a10-8eef-f1d8b4365076" stoichiometry="1"/>
          <speciesReference constant="true" species="M_for_c" metaid="b25dc70f-072d-463c-abb9-6f0823fa9cb8" stoichiometry="2"/>
        </listOfReactants>
        <listOfProducts>
          <speciesReference constant="true" species="M_cl_c" metaid="bc057815-39a7-45ee-ae78-773c29c6042f" stoichiometry="1"/>
          <speciesReference constant="true" species="M_for_e" metaid="_943813e9-cb67-4a53-a445-1c95416cc7b9" stoichiometry="2"/>
        </listOfProducts>
      </reaction>
      <reaction id="R_CLFORtex2" fbc:lowerFluxBound="cobra_0_bound" name="CLFORtex2" metaid="_5163fb76-d52f-4e36-a62a-1c99bf95c353" reversible="false" fast="false" fbc:upperFluxBound="cobra_default_ub">
        <fbc:geneProductAssociation xmlns:fbc="http://www.sbml.org/sbml/level3/version1/fbc/version2" metaid="e2509a62-edba-448f-9088-8f94a6537385">
          <fbc:or metaid="_6c9f239b-d902-49a5-8498-4200a59e77f9">
            <fbc:geneProductRef metaid="ed0371ce-d7bc-4b52-a51c-f12ca4123277" fbc:geneProduct="G_171429"/>
            <fbc:geneProductRef metaid="_503e5b81-fad4-40d6-a8dc-a27c9650ac2a" fbc:geneProduct="G_171429"/>
            <fbc:geneProductRef metaid="eeb59f89-3f72-453e-8616-45fdb72970c2" fbc:geneProduct="G_171429"/>
          </fbc:or>
        </fbc:geneProductAssociation>
        <listOfReactants>
          <speciesReference constant="true" species="M_cl_e" metaid="d1101ef6-1d89-4d5a-b403-bf729c11098b" stoichiometry="2"/>
          <speciesReference constant="true" species="M_for_c" metaid="ed02fa41-b50c-4e82-bdd7-5a2042eb66a0" stoichiometry="1"/>
        </listOfReactants>
        <listOfProducts>
          <speciesReference constant="true" species="M_cl_c" metaid="_8608faaa-3ff7-4ffa-bd81-8f5635c00653" stoichiometry="2"/>
          <speciesReference constant="true" species="M_for_e" metaid="c3c9cc6c-1b7d-462c-8b39-e4e8742d4771" stoichiometry="1"/>
        </listOfProducts>
      </reaction>
      <reaction id="R_CLHCO3tex2" fbc:lowerFluxBound="cobra_0_bound" name="CLHCO3tex2" metaid="ac008b7f-7cf2-4d73-8730-0154070f4035" reversible="false" fast="false" fbc:upperFluxBound="cobra_default_ub">
        <fbc:geneProductAssociation xmlns:fbc="http://www.sbml.org/sbml/level3/version1/fbc/version2" metaid="cea9e065-6640-41d8-84b3-ec1a4110e51e">
          <fbc:or metaid="_6aae5def-7fd7-416c-a88a-fea05aad78b5">
            <fbc:geneProductRef metaid="a337353b-0104-4864-98c3-8db356a6fbf7" fbc:geneProduct="G_171429"/>
            <fbc:geneProductRef metaid="_4b22fd3f-7613-47a0-afad-a8353d5eaebd" fbc:geneProduct="G_171429"/>
            <fbc:geneProductRef metaid="_2fd2c0d0-38c2-4d12-8b8e-767fb19c275d" fbc:geneProduct="G_171429"/>
          </fbc:or>
        </fbc:geneProductAssociation>
        <listOfReactants>
          <speciesReference constant="true" species="M_cl_e" metaid="f8e56348-816c-461c-a986-264fe7eebc97" stoichiometry="2"/>
          <speciesReference constant="true" species="M_hco3_c" metaid="a7d76bc5-b47d-4965-b427-3e5c10b13ef6" stoichiometry="1"/>
        </listOfReactants>
        <listOfProducts>
          <speciesReference constant="true" species="M_cl_c" metaid="ae323ed1-25f4-41f2-ae95-072f98038f08" stoichiometry="2"/>
          <speciesReference constant="true" species="M_hco3_e" metaid="_427f6f02-0eb2-407c-a176-09e3446a8ca3" stoichiometry="1"/>
        </listOfProducts>
      </reaction>
      <reaction id="R_CLHCOtex" fbc:lowerFluxBound="cobra_0_bound" name="CLHCOtex" metaid="_7e130378-65ff-409d-8f16-0ff13d82937a" reversible="false" fast="false" fbc:upperFluxBound="cobra_default_ub">
        <fbc:geneProductAssociation xmlns:fbc="http://www.sbml.org/sbml/level3/version1/fbc/version2" metaid="cde47b69-5571-4680-b71f-85adbfcc002a">
          <fbc:or metaid="d28d02fb-e84c-4c98-80be-a574887cd76e">
            <fbc:geneProductRef metaid="_967cff30-7461-4f5d-98b5-b7e2d02cad1b" fbc:geneProduct="G_224661"/>
            <fbc:geneProductRef metaid="_66d849c4-883d-4f8b-9a61-e123a6e08697" fbc:geneProduct="G_23985"/>
            <fbc:geneProductRef metaid="_887930a6-dded-4634-a000-226d7d62e7a5" fbc:geneProduct="G_224661"/>
            <fbc:geneProductRef metaid="_24b28c7c-1770-4d1c-8219-c0522f89a788" fbc:geneProduct="G_320718"/>
            <fbc:geneProductRef metaid="_6063a33e-0810-4134-a225-4f0d25b6917f" fbc:geneProduct="G_13487"/>
            <fbc:geneProductRef metaid="_5ea8daa4-266f-4486-b264-2e5c44bd1a8f" fbc:geneProduct="G_320718"/>
            <fbc:geneProductRef metaid="be2b19a5-b901-4eaf-8f41-7cc395f04133" fbc:geneProduct="G_13521"/>
            <fbc:geneProductRef metaid="f8fbf80e-41e5-4d74-a4e6-68934c34a288" fbc:geneProduct="G_208890"/>
            <fbc:geneProductRef metaid="_0edac560-a908-4c11-bbb8-86dfb870eca7" fbc:geneProduct="G_208890"/>
          </fbc:or>
        </fbc:geneProductAssociation>
        <listOfReactants>
          <speciesReference constant="true" species="M_cl_e" metaid="ce46a0d9-0981-4648-8686-0c399cc398d3" stoichiometry="1"/>
          <speciesReference constant="true" species="M_hco3_c" metaid="d5f90f43-0585-402c-9c85-60819eca8164" stoichiometry="2"/>
        </listOfReactants>
        <listOfProducts>
          <speciesReference constant="true" species="M_cl_c" metaid="acc62c58-86df-49b7-b829-74e654efc390" stoichiometry="1"/>
          <speciesReference constant="true" species="M_hco3_e" metaid="_9264d8f3-ccab-425e-bd44-52c4b29c2444" stoichiometry="2"/>
        </listOfProducts>
      </reaction>
      <reaction id="R_CLI2tex" fbc:lowerFluxBound="cobra_0_bound" name="CLI2tex" metaid="_467ae682-4f44-44a8-a04f-4a4a295b84ff" reversible="false" fast="false" fbc:upperFluxBound="cobra_default_ub">
        <fbc:geneProductAssociation xmlns:fbc="http://www.sbml.org/sbml/level3/version1/fbc/version2" metaid="af14b71f-586d-433a-9e95-a5cd0956b7d0">
          <fbc:geneProductRef metaid="_9a524b53-f186-4d97-a4de-bf3945e674d0" fbc:geneProduct="G_23985"/>
        </fbc:geneProductAssociation>
        <listOfReactants>
          <speciesReference constant="true" species="M_cl_e" metaid="_1e34f9c4-3bd2-455f-bb01-6395e3e2e117" stoichiometry="1"/>
          <speciesReference constant="true" species="M_i_c" metaid="cd409276-0dc8-4e61-96a3-e7223b53ae4f" stoichiometry="2"/>
        </listOfReactants>
        <listOfProducts>
          <speciesReference constant="true" species="M_cl_c" metaid="a05ceff0-d441-44f0-92fa-5208d533379f" stoichiometry="1"/>
          <speciesReference constant="true" species="M_i_e" metaid="ecb5450f-9351-40e5-a764-f50817920bdf" stoichiometry="2"/>
        </listOfProducts>
      </reaction>
      <reaction id="R_CLOHtex2" fbc:lowerFluxBound="cobra_0_bound" name="CLOHtex2" metaid="fae89354-d138-42e5-965e-55ab3970aa66" reversible="false" fast="false" fbc:upperFluxBound="cobra_default_ub">
        <fbc:geneProductAssociation xmlns:fbc="http://www.sbml.org/sbml/level3/version1/fbc/version2" metaid="c05d6803-188c-4adc-9a02-79858de24610">
          <fbc:or metaid="_5a1209b5-d2e5-42f0-bb36-cb61623ea894">
            <fbc:geneProductRef metaid="_4789defa-0234-4193-a215-aa076429ff5c" fbc:geneProduct="G_171429"/>
            <fbc:geneProductRef metaid="ba046ee6-7c2d-47e5-a807-4248ec9e2688" fbc:geneProduct="G_171429"/>
            <fbc:geneProductRef metaid="_3ea2b199-fd81-478d-ac7e-74083f08438d" fbc:geneProduct="G_171429"/>
          </fbc:or>
        </fbc:geneProductAssociation>
        <listOfReactants>
          <speciesReference constant="true" species="M_cl_e" metaid="c726be87-56f7-4caa-95bc-13aa2bd4e2fa" stoichiometry="2"/>
          <speciesReference constant="true" species="M_oh1_c" metaid="_5349eaf0-1864-4119-97c7-3d6495c90f74" stoichiometry="1"/>
        </listOfReactants>
        <listOfProducts>
          <speciesReference constant="true" species="M_cl_c" metaid="d1e93f99-0315-47b6-a751-e44cc57e8155" stoichiometry="2"/>
          <speciesReference constant="true" species="M_oh1_e" metaid="e7881ab8-ef3a-4d07-b05d-ec7ba8771c32" stoichiometry="1"/>
        </listOfProducts>
      </reaction>
      <reaction id="R_CLOXAtex2" fbc:lowerFluxBound="cobra_0_bound" name="CLOXAtex2" metaid="_9b623568-824f-4ff0-a46d-b1a9558a3572" reversible="false" fast="false" fbc:upperFluxBound="cobra_default_ub">
        <fbc:geneProductAssociation xmlns:fbc="http://www.sbml.org/sbml/level3/version1/fbc/version2" metaid="_8096dfc2-de98-4d1c-8fc8-58118cdff6f7">
          <fbc:or metaid="_2f324893-ad90-4873-af37-3f00cf1301c2">
            <fbc:geneProductRef metaid="_3a867f57-2fe3-4620-99a5-736ddb4018aa" fbc:geneProduct="G_171429"/>
            <fbc:geneProductRef metaid="f7c430b0-dcfd-4215-9be1-3931ec957317" fbc:geneProduct="G_171429"/>
            <fbc:geneProductRef metaid="_505facca-8143-4a32-bb1a-41372f72802b" fbc:geneProduct="G_171429"/>
          </fbc:or>
        </fbc:geneProductAssociation>
        <listOfReactants>
          <speciesReference constant="true" species="M_cl_e" metaid="_0279d63b-3901-4afd-b91d-235827330b36" stoichiometry="2"/>
          <speciesReference constant="true" species="M_oxa_c" metaid="bcf7357f-8949-4eb7-b3b5-afef4a813ad2" stoichiometry="1"/>
        </listOfReactants>
        <listOfProducts>
          <speciesReference constant="true" species="M_cl_c" metaid="_25018a5d-707e-4329-8215-d5013f834bbb" stoichiometry="2"/>
          <speciesReference constant="true" species="M_oxa_e" metaid="a4b876c3-13cb-4ac7-8c4b-de47e3a2c587" stoichiometry="1"/>
        </listOfProducts>
      </reaction>
      <reaction id="R_CLPNDCOAtx" fbc:lowerFluxBound="cobra_default_lb" name="CLPNDCOAtx" metaid="_4b84d2cd-f84b-4501-81b7-fe563da17bc2" reversible="true" fast="false" fbc:upperFluxBound="cobra_default_ub">
        <listOfReactants>
          <speciesReference constant="true" species="M_clpndcoa_c" metaid="_3b845c31-a136-46d8-9ddd-b3a97fc7a861" stoichiometry="1"/>
        </listOfReactants>
        <listOfProducts>
          <speciesReference constant="true" species="M_clpndcoa_x" metaid="_0ac274db-da45-403d-a6c7-067d370455d3" stoichiometry="1"/>
        </listOfProducts>
      </reaction>
      <reaction id="R_CLPNDCPT1" fbc:lowerFluxBound="cobra_0_bound" name="CLPNDCPT1" metaid="_5abd9e6d-0df3-4894-bb1d-2c7c752bc536" reversible="false" fast="false" fbc:upperFluxBound="cobra_default_ub">
        <fbc:geneProductAssociation xmlns:fbc="http://www.sbml.org/sbml/level3/version1/fbc/version2" metaid="dce75071-f0a3-4a91-b196-684e7337fc0d">
          <fbc:or metaid="f6d79296-3fa5-4411-b81b-417273d4c1a2">
            <fbc:geneProductRef metaid="_250891d0-2d82-40b7-a640-3f8a90618aa2" fbc:geneProduct="G_12895"/>
            <fbc:geneProductRef metaid="_69a0e782-2986-4062-9680-4851af66b80a" fbc:geneProduct="G_12895"/>
            <fbc:geneProductRef metaid="bb64cd6a-689b-4682-a474-907c033d7649" fbc:geneProduct="G_12895"/>
            <fbc:geneProductRef metaid="fa558886-64b2-40b3-9aaa-6b914e99d88f" fbc:geneProduct="G_78070"/>
            <fbc:geneProductRef metaid="_13476482-dfb4-477d-811c-c897ec38a38e" fbc:geneProduct="G_12894"/>
            <fbc:geneProductRef metaid="_7bd30d21-5e21-4504-9c73-0d453334fbbb" fbc:geneProduct="G_12895"/>
          </fbc:or>
        </fbc:geneProductAssociation>
        <listOfReactants>
          <speciesReference constant="true" species="M_clpndcoa_c" metaid="_7e1f3fa2-da81-4659-a14b-e1831dc35495" stoichiometry="1"/>
          <speciesReference constant="true" species="M_crn_c" metaid="e7386a9e-e5a8-481c-9441-b4c75aba8d42" stoichiometry="1"/>
        </listOfReactants>
        <listOfProducts>
          <speciesReference constant="true" species="M_clpndcrn_c" metaid="a614fe75-aee5-4dbf-91f3-96a055bd94de" stoichiometry="1"/>
          <speciesReference constant="true" species="M_coa_c" metaid="_52c73a04-baaa-4d8d-8db1-9625e3c8e04d" stoichiometry="1"/>
        </listOfProducts>
      </reaction>
      <reaction id="R_CLPNDCPT2" fbc:lowerFluxBound="cobra_0_bound" name="CLPNDCPT2" metaid="_86027e4f-675c-469f-aec0-2d1705154ce9" reversible="false" fast="false" fbc:upperFluxBound="cobra_default_ub">
        <fbc:geneProductAssociation xmlns:fbc="http://www.sbml.org/sbml/level3/version1/fbc/version2" metaid="bacbc012-b105-4123-ba94-a53c84300709">
          <fbc:geneProductRef metaid="_79e0a3b0-e779-463b-a7b0-ac6e61770308" fbc:geneProduct="G_12896"/>
        </fbc:geneProductAssociation>
        <listOfReactants>
          <speciesReference constant="true" species="M_clpndcrn_m" metaid="e0d93c38-695b-4a7b-ba12-7067468999e7" stoichiometry="1"/>
          <speciesReference constant="true" species="M_coa_m" metaid="_2c7922c4-3e10-4ec5-aff3-17a6b9b5744d" stoichiometry="1"/>
        </listOfReactants>
        <listOfProducts>
          <speciesReference constant="true" species="M_clpndcoa_m" metaid="_30f18942-8803-4b81-a146-92d8b26d277a" stoichiometry="1"/>
          <speciesReference constant="true" species="M_crn_m" metaid="_52b814aa-f108-4288-a76d-d6ee6631e201" stoichiometry="1"/>
        </listOfProducts>
      </reaction>
      <reaction id="R_CLPNDCRNt" fbc:lowerFluxBound="cobra_0_bound" name="CLPNDCRNt" metaid="_5dba723a-99b3-4923-9015-0a8adf574b45" reversible="false" fast="false" fbc:upperFluxBound="cobra_default_ub">
        <fbc:geneProductAssociation xmlns:fbc="http://www.sbml.org/sbml/level3/version1/fbc/version2" metaid="_9131f9b3-1402-4908-8d79-a4c8e30bcf13">
          <fbc:geneProductRef metaid="fd49a1e7-5a07-47ca-82e4-9d1a81b20f37" fbc:geneProduct="G_57279"/>
        </fbc:geneProductAssociation>
        <listOfReactants>
          <speciesReference constant="true" species="M_clpndcrn_c" metaid="b2297f5e-9208-4538-80da-83ef70af2dea" stoichiometry="1"/>
        </listOfReactants>
        <listOfProducts>
          <speciesReference constant="true" species="M_clpndcrn_m" metaid="a82f922f-c2ab-4d19-99db-39450b69b1b2" stoichiometry="1"/>
        </listOfProducts>
      </reaction>
      <reaction id="R_CLPNDt" fbc:lowerFluxBound="cobra_default_lb" name="CLPNDt" metaid="fa23c16d-4607-42be-a638-5ad59d5528f1" reversible="true" fast="false" fbc:upperFluxBound="cobra_default_ub">
        <listOfReactants>
          <speciesReference constant="true" species="M_clpnd_e" metaid="_4e691f72-2ac7-4b5d-be0e-d9005f5111ed" stoichiometry="1"/>
        </listOfReactants>
        <listOfProducts>
          <speciesReference constant="true" species="M_clpnd_c" metaid="_80c98d05-cd0d-4563-b5e8-dc3049150558" stoichiometry="1"/>
        </listOfProducts>
      </reaction>
      <reaction id="R_CLS_hs" fbc:lowerFluxBound="cobra_0_bound" name="CLS_hs" metaid="bde4e758-9da2-4319-ba0d-a3e0d5cd9da2" reversible="false" fast="false" fbc:upperFluxBound="cobra_default_ub">
        <fbc:geneProductAssociation xmlns:fbc="http://www.sbml.org/sbml/level3/version1/fbc/version2" metaid="_99c7aff0-283f-408e-ad86-cc3e54015519">
          <fbc:geneProductRef metaid="_0f737a6a-e039-40da-91ec-d73907de65dc" fbc:geneProduct="G_66586"/>
        </fbc:geneProductAssociation>
        <listOfReactants>
          <speciesReference constant="true" species="M_cdpdag_hs_c" metaid="_21e9bfd0-20e0-4a22-8c6a-4af3b3a047aa" stoichiometry="1"/>
          <speciesReference constant="true" species="M_pglyc_hs_c" metaid="b15a0d2d-1510-42b3-a8bb-8ee668d9c476" stoichiometry="1"/>
        </listOfReactants>
        <listOfProducts>
          <speciesReference constant="true" species="M_clpn_hs_c" metaid="f37483d0-0820-47f5-8051-0de3632efef7" stoichiometry="1"/>
          <speciesReference constant="true" species="M_cmp_c" metaid="_0db7a448-108d-47e4-8b6d-57cbc35983e7" stoichiometry="1"/>
          <speciesReference constant="true" species="M_h_c" metaid="_45670ec1-c7f3-4f03-8d8e-ee10d77661b1" stoichiometry="1"/>
        </listOfProducts>
      </reaction>
      <reaction id="R_CMPACNAtg" fbc:lowerFluxBound="cobra_default_lb" name="CMPACNAtg" metaid="_3539bd0b-9c31-40c0-9207-1c2ca1bbe6e5" reversible="true" fast="false" fbc:upperFluxBound="cobra_default_ub">
        <fbc:geneProductAssociation xmlns:fbc="http://www.sbml.org/sbml/level3/version1/fbc/version2" metaid="_1508ebb1-5c1f-48f8-97e6-2f862242b592">
          <fbc:geneProductRef metaid="_3a235647-b89b-45be-a9a7-d3810617ef87" fbc:geneProduct="G_24060"/>
        </fbc:geneProductAssociation>
        <listOfReactants>
          <speciesReference constant="true" species="M_cmp_g" metaid="_3898c616-d701-435b-9d04-dd62ea9f8ee4" stoichiometry="1"/>
          <speciesReference constant="true" species="M_cmpacna_c" metaid="_6048e4c3-c0bd-4066-8ee6-9579dc91b6c9" stoichiometry="1"/>
        </listOfReactants>
        <listOfProducts>
          <speciesReference constant="true" species="M_cmp_c" metaid="_4bb2867d-7960-4bb2-be9d-19b56d0a2c2e" stoichiometry="1"/>
          <speciesReference constant="true" species="M_cmpacna_g" metaid="b9efc6bd-2790-4b84-b45f-4a9cc35c0597" stoichiometry="1"/>
        </listOfProducts>
      </reaction>
      <reaction id="R_CMPACNAtn" fbc:lowerFluxBound="cobra_0_bound" name="CMPACNAtn" metaid="d909d9e6-bfa9-43e0-b65e-e5aef82ccb81" reversible="false" fast="false" fbc:upperFluxBound="cobra_default_ub">
        <listOfReactants>
          <speciesReference constant="true" species="M_cmpacna_n" metaid="_6d148d30-cacd-4ac2-8afe-3ab7828a162f" stoichiometry="1"/>
        </listOfReactants>
        <listOfProducts>
          <speciesReference constant="true" species="M_cmpacna_c" metaid="baa1c9ee-0883-47ae-a6c8-7898aacd77f3" stoichiometry="1"/>
        </listOfProducts>
      </reaction>
      <reaction id="R_CMPSAS" fbc:lowerFluxBound="cobra_0_bound" name="CMPSAS" metaid="_64e01fd7-3cac-4caa-b0e3-a4fecdb3fb93" reversible="false" fast="false" fbc:upperFluxBound="cobra_default_ub">
        <fbc:geneProductAssociation xmlns:fbc="http://www.sbml.org/sbml/level3/version1/fbc/version2" metaid="b2fd325a-a2c0-4a6c-b4bd-a883e8f30f7f">
          <fbc:geneProductRef metaid="f5f1c99a-ae3b-4e20-b8c2-2725061ee9d6" fbc:geneProduct="G_12764"/>
        </fbc:geneProductAssociation>
        <listOfReactants>
          <speciesReference constant="true" species="M_acnam_c" metaid="ffa93f1f-647d-4505-9527-eeff8f06508f" stoichiometry="1"/>
          <speciesReference constant="true" species="M_ctp_c" metaid="e6eb34fd-2b22-4af0-8445-b40fbc972ae8" stoichiometry="1"/>
        </listOfReactants>
        <listOfProducts>
          <speciesReference constant="true" species="M_cmpacna_c" metaid="_4a3d1ce5-b4c6-41df-9097-91ad569d1798" stoichiometry="1"/>
          <speciesReference constant="true" species="M_ppi_c" metaid="_00551fa3-ad2a-42ac-851d-0a28c9edc739" stoichiometry="1"/>
        </listOfProducts>
      </reaction>
      <reaction id="R_CMPSASn" fbc:lowerFluxBound="cobra_0_bound" name="CMPSASn" metaid="a1e39718-d823-4534-b41d-b3986238c2ba" reversible="false" fast="false" fbc:upperFluxBound="cobra_default_ub">
        <fbc:geneProductAssociation xmlns:fbc="http://www.sbml.org/sbml/level3/version1/fbc/version2" metaid="ebce8f2c-d569-41e2-b507-94252ac7e2ab">
          <fbc:geneProductRef metaid="_66884e6a-43de-4233-9604-932e21c5e8bb" fbc:geneProduct="G_12764"/>
        </fbc:geneProductAssociation>
        <listOfReactants>
          <speciesReference constant="true" species="M_acnam_n" metaid="eb9d2077-e696-4f63-9714-737323d71ed5" stoichiometry="1"/>
          <speciesReference constant="true" species="M_ctp_n" metaid="bb8cde99-3064-427a-a460-3ff1d058145f" stoichiometry="1"/>
        </listOfReactants>
        <listOfProducts>
          <speciesReference constant="true" species="M_cmpacna_n" metaid="_4693e430-6e31-4af6-909b-2f25583dfdde" stoichiometry="1"/>
          <speciesReference constant="true" species="M_ppi_n" metaid="_78b84b51-aaac-4f4b-adb3-5015e5e95181" stoichiometry="1"/>
        </listOfProducts>
      </reaction>
      <reaction id="R_CO2t" fbc:lowerFluxBound="cobra_default_lb" name="CO2t" metaid="d4a7e16b-3a77-4886-82b4-8c5b3e159574" reversible="true" fast="false" fbc:upperFluxBound="cobra_default_ub">
        <listOfReactants>
          <speciesReference constant="true" species="M_co2_e" metaid="_5ea4919d-f827-4f2a-9769-73768bb018d9" stoichiometry="1"/>
        </listOfReactants>
        <listOfProducts>
          <speciesReference constant="true" species="M_co2_c" metaid="ac4a3b4d-0400-4fa5-9c04-42e6fd99faff" stoichiometry="1"/>
        </listOfProducts>
      </reaction>
      <reaction id="R_CO2ter" fbc:lowerFluxBound="cobra_default_lb" name="CO2ter" metaid="_3ec23b71-d07d-418c-99be-56712a1cb5f1" reversible="true" fast="false" fbc:upperFluxBound="cobra_default_ub">
        <listOfReactants>
          <speciesReference constant="true" species="M_co2_c" metaid="_72562439-2202-4b4f-9756-f15f43980f6e" stoichiometry="1"/>
        </listOfReactants>
        <listOfProducts>
          <speciesReference constant="true" species="M_co2_r" metaid="_5f12774a-4d52-4375-949f-a1fab283f724" stoichiometry="1"/>
        </listOfProducts>
      </reaction>
      <reaction id="R_CO2tg" fbc:lowerFluxBound="cobra_default_lb" name="CO2tg" metaid="cba10ac4-dcfb-4c5b-9d46-b2a3ecde31d2" reversible="true" fast="false" fbc:upperFluxBound="cobra_default_ub">
        <listOfReactants>
          <speciesReference constant="true" species="M_co2_c" metaid="_2f8b504e-d3c1-4696-93f4-d0e92039805f" stoichiometry="1"/>
        </listOfReactants>
        <listOfProducts>
          <speciesReference constant="true" species="M_co2_g" metaid="be002368-604e-4538-b46f-ea7a098d0e69" stoichiometry="1"/>
        </listOfProducts>
      </reaction>
      <reaction id="R_CO2tm" fbc:lowerFluxBound="cobra_default_lb" name="CO2tm" metaid="d1401ca1-9efe-41b9-8446-83b163580ecc" reversible="true" fast="false" fbc:upperFluxBound="cobra_default_ub">
        <listOfReactants>
          <speciesReference constant="true" species="M_co2_c" metaid="_59ce1d4c-6bcd-4d98-b02d-61bc008b37cd" stoichiometry="1"/>
        </listOfReactants>
        <listOfProducts>
          <speciesReference constant="true" species="M_co2_m" metaid="_72271c6d-01f5-48aa-9dcc-7cd97d5e7691" stoichiometry="1"/>
        </listOfProducts>
      </reaction>
      <reaction id="R_CO2tn" fbc:lowerFluxBound="cobra_default_lb" name="CO2tn" metaid="c5852a88-6bed-4b20-8517-f163d8888438" reversible="true" fast="false" fbc:upperFluxBound="cobra_default_ub">
        <listOfReactants>
          <speciesReference constant="true" species="M_co2_n" metaid="f8ee0da5-ad21-40ea-a10f-0367180b3d75" stoichiometry="1"/>
        </listOfReactants>
        <listOfProducts>
          <speciesReference constant="true" species="M_co2_c" metaid="f57bc8d3-508a-4756-9731-fb673d6ebaae" stoichiometry="1"/>
        </listOfProducts>
      </reaction>
      <reaction id="R_CO2tp" fbc:lowerFluxBound="cobra_default_lb" name="CO2tp" metaid="_00d8775e-2794-4569-a04b-adee7cf5b0b6" reversible="true" fast="false" fbc:upperFluxBound="cobra_default_ub">
        <listOfReactants>
          <speciesReference constant="true" species="M_co2_c" metaid="_65cad8c3-dd06-4dae-a52f-e8dbb2bb37c3" stoichiometry="1"/>
        </listOfReactants>
        <listOfProducts>
          <speciesReference constant="true" species="M_co2_x" metaid="f0b26932-e43e-464c-a8f5-487428ee7510" stoichiometry="1"/>
        </listOfProducts>
      </reaction>
      <reaction id="R_COAtg" fbc:lowerFluxBound="cobra_default_lb" name="COAtg" metaid="_93218cd0-dc4c-4d98-a071-ef8b960849d8" reversible="true" fast="false" fbc:upperFluxBound="cobra_default_ub">
        <listOfReactants>
          <speciesReference constant="true" species="M_coa_c" metaid="_61867f0a-6828-420b-b6bf-be1c13eecec0" stoichiometry="1"/>
        </listOfReactants>
        <listOfProducts>
          <speciesReference constant="true" species="M_coa_g" metaid="e119dc81-1dfd-4ae3-b18a-47b9461ded8c" stoichiometry="1"/>
        </listOfProducts>
      </reaction>
      <reaction id="R_COAtl" fbc:lowerFluxBound="cobra_default_lb" name="COAtl" metaid="fd7c3e5a-eeda-45fa-b0d6-44b150efd674" reversible="true" fast="false" fbc:upperFluxBound="cobra_default_ub">
        <listOfReactants>
          <speciesReference constant="true" species="M_coa_c" metaid="_39cfce42-db52-4797-a0a1-cf07e78e6af1" stoichiometry="1"/>
        </listOfReactants>
        <listOfProducts>
          <speciesReference constant="true" species="M_coa_l" metaid="f094e6d1-0cf5-4eb9-959e-c62b77eca2d0" stoichiometry="1"/>
        </listOfProducts>
      </reaction>
      <reaction id="R_COAtm" fbc:lowerFluxBound="cobra_default_lb" name="COAtm" metaid="_486dba98-df40-4f60-8d42-ba9a8c34bb76" reversible="true" fast="false" fbc:upperFluxBound="cobra_default_ub">
        <fbc:geneProductAssociation xmlns:fbc="http://www.sbml.org/sbml/level3/version1/fbc/version2" metaid="aec1c840-ee85-4322-96d8-752059b3cb66">
          <fbc:geneProductRef metaid="e0d1d33e-0af5-46c5-bdb4-ac0cc9dc0b9f" fbc:geneProduct="G_73132"/>
        </fbc:geneProductAssociation>
        <listOfReactants>
          <speciesReference constant="true" species="M_coa_c" metaid="_6a666d8f-3d05-4e00-be59-fd1a8f51abde" stoichiometry="1"/>
        </listOfReactants>
        <listOfProducts>
          <speciesReference constant="true" species="M_coa_m" metaid="_8d07231d-0b4a-4219-828d-bfa35386fab6" stoichiometry="1"/>
        </listOfProducts>
      </reaction>
      <reaction id="R_COAtn" fbc:lowerFluxBound="cobra_default_lb" name="COAtn" metaid="a9c18a1e-57c2-40e7-8514-ee11ec751183" reversible="true" fast="false" fbc:upperFluxBound="cobra_default_ub">
        <listOfReactants>
          <speciesReference constant="true" species="M_coa_c" metaid="_0370607c-728a-4cc1-944e-919578cb2094" stoichiometry="1"/>
        </listOfReactants>
        <listOfProducts>
          <speciesReference constant="true" species="M_coa_n" metaid="e4c9c1f5-916d-4a38-973f-45274d2041bf" stoichiometry="1"/>
        </listOfProducts>
      </reaction>
      <reaction id="R_COAtp" fbc:lowerFluxBound="cobra_default_lb" name="COAtp" metaid="ab4a0a38-5032-4bc9-810e-328971275ee3" reversible="true" fast="false" fbc:upperFluxBound="cobra_default_ub">
        <listOfReactants>
          <speciesReference constant="true" species="M_coa_c" metaid="ea94845e-c9ac-47f5-9464-84a801f40c52" stoichiometry="1"/>
        </listOfReactants>
        <listOfProducts>
          <speciesReference constant="true" species="M_coa_x" metaid="_8d024740-c31b-4549-badb-da676037168d" stoichiometry="1"/>
        </listOfProducts>
      </reaction>
      <reaction id="R_COAtr" fbc:lowerFluxBound="cobra_default_lb" name="COAtr" metaid="_414fb82c-87b9-4a74-8c68-5b1dde641ace" reversible="true" fast="false" fbc:upperFluxBound="cobra_default_ub">
        <listOfReactants>
          <speciesReference constant="true" species="M_coa_c" metaid="f35422b6-9c2e-4a67-82be-dd3c113fa1d9" stoichiometry="1"/>
        </listOfReactants>
        <listOfProducts>
          <speciesReference constant="true" species="M_coa_r" metaid="_90a41f58-95e1-423f-abe2-bbf2418c9b74" stoichiometry="1"/>
        </listOfProducts>
      </reaction>
      <reaction id="R_COKECBESr" fbc:lowerFluxBound="cobra_0_bound" name="COKECBESr" metaid="c4681088-cf74-41fd-a08f-9090c0af996a" reversible="false" fast="false" fbc:upperFluxBound="cobra_default_ub">
        <fbc:geneProductAssociation xmlns:fbc="http://www.sbml.org/sbml/level3/version1/fbc/version2" metaid="f6c45b0c-19f9-442f-bbf1-182a4d6f3774">
          <fbc:geneProductRef metaid="_993ca0a6-0c03-48cc-ac24-28d1dd0a3397" fbc:geneProduct="G_436059"/>
        </fbc:geneProductAssociation>
        <listOfReactants>
          <speciesReference constant="true" species="M_coke_r" metaid="_21d9af75-be02-45fa-9013-4fd113b6bafc" stoichiometry="1"/>
          <speciesReference constant="true" species="M_h2o_r" metaid="_06e1ffa3-d269-48a8-b2e6-4855e484e864" stoichiometry="1"/>
        </listOfReactants>
        <listOfProducts>
          <speciesReference constant="true" species="M_bz_r" metaid="_3f6c87a5-4b61-4c31-a981-9f0cccb4a376" stoichiometry="1"/>
          <speciesReference constant="true" species="M_egme_r" metaid="_31e14341-8019-4240-a7de-4f9423ef9368" stoichiometry="1"/>
          <speciesReference constant="true" species="M_h_r" metaid="_090b6a30-d7f9-4198-90d0-57c633fe62fb" stoichiometry="1"/>
        </listOfProducts>
      </reaction>
      <reaction id="R_COQ3m" fbc:lowerFluxBound="cobra_0_bound" name="COQ3m" metaid="f0f2d99e-411a-4d42-8b6d-efbe611d91fd" reversible="false" fast="false" fbc:upperFluxBound="cobra_default_ub">
        <fbc:geneProductAssociation xmlns:fbc="http://www.sbml.org/sbml/level3/version1/fbc/version2" metaid="b5639a5b-7fbd-4395-a00b-ce9e9bf73b5f">
          <fbc:geneProductRef metaid="d2a9bcd3-3230-4485-b780-e70faf932d2e" fbc:geneProduct="G_230027"/>
        </fbc:geneProductAssociation>
        <listOfReactants>
          <speciesReference constant="true" species="M_2dpmhobq_m" metaid="_7ec1642d-37c5-4d45-ba94-2813cea446e9" stoichiometry="1"/>
          <speciesReference constant="true" species="M_amet_m" metaid="_0f9f4acb-03fe-4f7a-b149-16c9baa3d43d" stoichiometry="1"/>
        </listOfReactants>
        <listOfProducts>
          <speciesReference constant="true" species="M_ahcys_m" metaid="_4714a05a-e946-4e08-9ba5-ab29dcd3ebed" stoichiometry="1"/>
          <speciesReference constant="true" species="M_h_m" metaid="_3703f53d-d6ab-4f6e-966f-edef4690d564" stoichiometry="1"/>
          <speciesReference constant="true" species="M_q10_m" metaid="_3652560a-68ae-4825-b425-ec16ba54ef23" stoichiometry="1"/>
        </listOfProducts>
      </reaction>
      <reaction id="R_COQ5m" fbc:lowerFluxBound="cobra_0_bound" name="COQ5m" metaid="e45f284c-cd6d-4ac0-8ded-2e2f34dcaa9b" reversible="false" fast="false" fbc:upperFluxBound="cobra_default_ub">
        <listOfReactants>
          <speciesReference constant="true" species="M_2dp6mobq_m" metaid="_4c77bf43-cf11-463d-bfc6-31bcec0e2744" stoichiometry="1"/>
          <speciesReference constant="true" species="M_amet_m" metaid="_4ed9124a-9ec1-4a00-a3da-ed0b5eb5051a" stoichiometry="1"/>
        </listOfReactants>
        <listOfProducts>
          <speciesReference constant="true" species="M_2dp6mobq_me_m" metaid="_36ae6d08-d93d-4d71-a71d-4fdcf666ec9a" stoichiometry="1"/>
          <speciesReference constant="true" species="M_ahcys_m" metaid="_96e0d68f-6f7f-4c06-af67-2f5a4c41d8a1" stoichiometry="1"/>
          <speciesReference constant="true" species="M_h_m" metaid="_1947b021-8928-444c-8733-89c1984038f7" stoichiometry="1"/>
        </listOfProducts>
      </reaction>
      <reaction id="R_COQ6m" fbc:lowerFluxBound="cobra_0_bound" name="COQ6m" metaid="_5c800bcf-479a-4606-a194-3d59610a9b23" reversible="false" fast="false" fbc:upperFluxBound="cobra_default_ub">
        <fbc:geneProductAssociation xmlns:fbc="http://www.sbml.org/sbml/level3/version1/fbc/version2" metaid="_4758bb9f-3c68-4f31-9e0f-a14c7d30970b">
          <fbc:or metaid="_39b97346-1541-4453-837e-25f9fdfd2026">
            <fbc:geneProductRef metaid="_1694a655-fcc5-4bb9-b391-409f9f836724" fbc:geneProduct="G_217707"/>
            <fbc:geneProductRef metaid="_42f4f0e1-8f82-47e6-a7f7-d8dc6606bcdb" fbc:geneProduct="G_217707"/>
          </fbc:or>
        </fbc:geneProductAssociation>
        <listOfReactants>
          <speciesReference constant="true" species="M_2dp6mep_m" metaid="_71fa05be-14c6-4d28-80cb-2a23aa3a01de" stoichiometry="1"/>
          <speciesReference constant="true" species="M_o2_m" metaid="_1a4cd169-e272-4d0a-b48b-d2471fb10835" stoichiometry="1"/>
        </listOfReactants>
        <listOfProducts>
          <speciesReference constant="true" species="M_2dp6mobq_m" metaid="_5237933c-d7f8-47e9-868d-b7c6e7324051" stoichiometry="1"/>
          <speciesReference constant="true" species="M_h2o_m" metaid="f6c7517e-3f0a-44b1-a807-b8c482a52fb1" stoichiometry="1"/>
        </listOfProducts>
      </reaction>
      <reaction id="R_COQ7m" fbc:lowerFluxBound="cobra_0_bound" name="COQ7m" metaid="_11937e69-157a-4dd3-a368-1d298511206d" reversible="false" fast="false" fbc:upperFluxBound="cobra_default_ub">
        <fbc:geneProductAssociation xmlns:fbc="http://www.sbml.org/sbml/level3/version1/fbc/version2" metaid="_1549432d-3eec-44ba-a243-aaac3f548d28">
          <fbc:geneProductRef metaid="_445f53e7-0a62-4ecc-b071-905be99932be" fbc:geneProduct="G_12850"/>
        </fbc:geneProductAssociation>
        <listOfReactants>
          <speciesReference constant="true" species="M_2dp6mobq_me_m" metaid="_2da96e5a-4e34-4424-adc4-ca69ab2fd58f" stoichiometry="1"/>
          <speciesReference constant="true" species="M_h_m" metaid="d896be2b-6686-493f-9ba6-cf4f4b10d401" stoichiometry="1"/>
          <speciesReference constant="true" species="M_nadph_m" metaid="_87aeceff-1f6d-46d3-8be0-e6e5c22e7a40" stoichiometry="1"/>
          <speciesReference constant="true" species="M_o2_m" metaid="_703efbd0-ce3b-48a0-b9da-093d64fd302c" stoichiometry="1"/>
        </listOfReactants>
        <listOfProducts>
          <speciesReference constant="true" species="M_2dpmhobq_m" metaid="_31c2db3b-8367-4ac7-88fb-bad3bdc501bc" stoichiometry="1"/>
          <speciesReference constant="true" species="M_h2o_m" metaid="_4fc12f5a-042d-46d3-bcf9-bb73e8d37efb" stoichiometry="1"/>
          <speciesReference constant="true" species="M_nadp_m" metaid="a394a836-a0e9-4277-8894-d9089b04bc25" stoichiometry="1"/>
        </listOfProducts>
      </reaction>
      <reaction id="R_CORE3GTg" fbc:lowerFluxBound="cobra_0_bound" name="CORE3GTg" metaid="c523ccd8-9501-474a-927d-41ded8879acd" reversible="false" fast="false" fbc:upperFluxBound="cobra_default_ub">
        <fbc:geneProductAssociation xmlns:fbc="http://www.sbml.org/sbml/level3/version1/fbc/version2" metaid="_60d89ddc-d54e-41c9-a0d3-7383c0f55cf9">
          <fbc:geneProductRef metaid="d9c74cb3-4fd9-4683-bd95-c473dae2be15" fbc:geneProduct="G_272411"/>
        </fbc:geneProductAssociation>
        <listOfReactants>
          <speciesReference constant="true" species="M_Tn_antigen_g" metaid="a1646b39-dc99-49f0-934a-8e40765156b6" stoichiometry="1"/>
          <speciesReference constant="true" species="M_uacgam_g" metaid="_35b6395e-2d1a-4fcf-9fc9-fd136b36caa2" stoichiometry="1"/>
        </listOfReactants>
        <listOfProducts>
          <speciesReference constant="true" species="M_core3_g" metaid="_58f5d902-a3f8-4799-9d5a-a36b7298bae7" stoichiometry="1"/>
          <speciesReference constant="true" species="M_h_g" metaid="_1d2d76fd-cfd1-4abf-95ee-c5080499172e" stoichiometry="1"/>
          <speciesReference constant="true" species="M_udp_g" metaid="ed523af1-b066-4e18-9859-3dc52ae6f8bc" stoichiometry="1"/>
        </listOfProducts>
      </reaction>
      <reaction id="R_CORE4GTg" fbc:lowerFluxBound="cobra_0_bound" name="CORE4GTg" metaid="_1a64048b-6460-460a-9bf3-458149b84071" reversible="false" fast="false" fbc:upperFluxBound="cobra_default_ub">
        <fbc:geneProductAssociation xmlns:fbc="http://www.sbml.org/sbml/level3/version1/fbc/version2" metaid="f4a30769-c9a7-4f0c-a809-b3df79ce21c1">
          <fbc:geneProductRef metaid="a733b785-097a-4989-9226-02797077d853" fbc:geneProduct="G_72077"/>
        </fbc:geneProductAssociation>
        <listOfReactants>
          <speciesReference constant="true" species="M_core3_g" metaid="_05cdd4b4-7c20-4746-a294-22d481a97eb2" stoichiometry="1"/>
          <speciesReference constant="true" species="M_uacgam_g" metaid="_63bc973a-dc3d-4260-a8c5-ff6a774109e9" stoichiometry="1"/>
        </listOfReactants>
        <listOfProducts>
          <speciesReference constant="true" species="M_core4_g" metaid="_2f10fe96-82bf-4558-95a0-d150b58ba8d4" stoichiometry="1"/>
          <speciesReference constant="true" species="M_h_g" metaid="_7865519e-cb3c-45d1-98ca-da97dd741ebd" stoichiometry="1"/>
          <speciesReference constant="true" species="M_udp_g" metaid="_33963b12-a804-465d-b34d-860d32e83494" stoichiometry="1"/>
        </listOfProducts>
      </reaction>
      <reaction id="R_CORE5GTg" fbc:lowerFluxBound="cobra_0_bound" name="CORE5GTg" metaid="e9eadc0f-fd3b-401d-b1a9-eaad78c13b51" reversible="false" fast="false" fbc:upperFluxBound="cobra_default_ub">
        <listOfReactants>
          <speciesReference constant="true" species="M_Tn_antigen_g" metaid="_240cff59-6031-45de-8a08-c829e74c7a7f" stoichiometry="1"/>
          <speciesReference constant="true" species="M_udpacgal_g" metaid="_217b586b-bba1-4153-8095-82157eab5962" stoichiometry="1"/>
        </listOfReactants>
        <listOfProducts>
          <speciesReference constant="true" species="M_core5_g" metaid="_65400a62-b828-4474-b042-4c1f22085272" stoichiometry="1"/>
          <speciesReference constant="true" species="M_h_g" metaid="_64c98cda-7a77-4fde-95cf-fb299d486bc4" stoichiometry="1"/>
          <speciesReference constant="true" species="M_udp_g" metaid="f34a3ba5-23bd-4546-8e10-a184b36464ba" stoichiometry="1"/>
        </listOfProducts>
      </reaction>
      <reaction id="R_CORE6GTg" fbc:lowerFluxBound="cobra_0_bound" name="CORE6GTg" metaid="bbd39354-3aee-4203-9a98-6e5bc31a8bd3" reversible="false" fast="false" fbc:upperFluxBound="cobra_default_ub">
        <fbc:geneProductAssociation xmlns:fbc="http://www.sbml.org/sbml/level3/version1/fbc/version2" metaid="_658d0818-75f8-4cb3-acc4-dd82c98fabe8">
          <fbc:geneProductRef metaid="eff7d657-d1f7-43fe-99b7-0050256355ff" fbc:geneProduct="G_14537"/>
        </fbc:geneProductAssociation>
        <listOfReactants>
          <speciesReference constant="true" species="M_Tn_antigen_g" metaid="_9861e85f-ad9c-4148-bf0e-05b764428fb2" stoichiometry="1"/>
          <speciesReference constant="true" species="M_uacgam_g" metaid="dd3aeb8b-7977-45d2-8f26-8034c679b901" stoichiometry="1"/>
        </listOfReactants>
        <listOfProducts>
          <speciesReference constant="true" species="M_core6_g" metaid="_57b66299-5660-48bb-9539-b1394f8b1f32" stoichiometry="1"/>
          <speciesReference constant="true" species="M_h_g" metaid="bc323f94-f6b8-4002-8dfb-5f5bd76e103c" stoichiometry="1"/>
          <speciesReference constant="true" species="M_udp_g" metaid="de985693-6dfa-4f7b-a003-f5ab04e8779d" stoichiometry="1"/>
        </listOfProducts>
      </reaction>
      <reaction id="R_CORE7GTg" fbc:lowerFluxBound="cobra_0_bound" name="CORE7GTg" metaid="dd1563f0-73e5-49e7-8b94-c097277ea1af" reversible="false" fast="false" fbc:upperFluxBound="cobra_default_ub">
        <listOfReactants>
          <speciesReference constant="true" species="M_Tn_antigen_g" metaid="_601b344d-51fe-4c4d-9406-8847218a4928" stoichiometry="1"/>
          <speciesReference constant="true" species="M_udpacgal_g" metaid="_1156fd76-a592-462d-ba4a-81843123c148" stoichiometry="1"/>
        </listOfReactants>
        <listOfProducts>
          <speciesReference constant="true" species="M_core7_g" metaid="_6066f5e4-a063-4192-9f34-f3b844a81cb3" stoichiometry="1"/>
          <speciesReference constant="true" species="M_h_g" metaid="_11779d8e-1eff-4626-adaf-f7c6ae48d73b" stoichiometry="1"/>
          <speciesReference constant="true" species="M_udp_g" metaid="_298f33ff-8720-4849-ba12-b0fcea1d4dd7" stoichiometry="1"/>
        </listOfProducts>
      </reaction>
      <reaction id="R_CORE8GTg" fbc:lowerFluxBound="cobra_0_bound" name="CORE8GTg" metaid="cbf784fb-0e0a-4d4b-ac96-d7bd5821fc7f" reversible="false" fast="false" fbc:upperFluxBound="cobra_default_ub">
        <listOfReactants>
          <speciesReference constant="true" species="M_Tn_antigen_g" metaid="_3f849919-a830-417c-8b4c-0983ef343399" stoichiometry="1"/>
          <speciesReference constant="true" species="M_udpgal_g" metaid="a327e8c1-9e9f-48d3-9b42-e0f7053cce4f" stoichiometry="1"/>
        </listOfReactants>
        <listOfProducts>
          <speciesReference constant="true" species="M_core8_g" metaid="_356e7e7b-605e-4b34-bc85-9253eeb3dd71" stoichiometry="1"/>
          <speciesReference constant="true" species="M_h_g" metaid="_6e0f3549-5b3a-4b04-b51e-93bc5dda7dc6" stoichiometry="1"/>
          <speciesReference constant="true" species="M_udp_g" metaid="_5788a3fd-61ff-4ca2-9681-f73acb645004" stoichiometry="1"/>
        </listOfProducts>
      </reaction>
      <reaction id="R_COUCOAFm" fbc:lowerFluxBound="cobra_0_bound" name="COUCOAFm" metaid="_41bd080c-1c09-42e8-9420-eedffa845a0d" reversible="false" fast="false" fbc:upperFluxBound="cobra_default_ub">
        <listOfReactants>
          <speciesReference constant="true" species="M_T4hcinnm_m" metaid="df28137b-9082-4650-afac-cdfa6abaefb9" stoichiometry="1"/>
          <speciesReference constant="true" species="M_atp_m" metaid="a51fa36c-a718-4bca-aefe-f1cc9558762e" stoichiometry="1"/>
          <speciesReference constant="true" species="M_coa_m" metaid="c5391731-ff26-436b-b985-f1d05dd233dd" stoichiometry="1"/>
        </listOfReactants>
        <listOfProducts>
          <speciesReference constant="true" species="M_amp_m" metaid="ef2aeb6f-47ec-46ab-810c-c603bac1be88" stoichiometry="1"/>
          <speciesReference constant="true" species="M_coucoa_m" metaid="_738c792a-84fe-46b0-9e9a-eb207080bcaa" stoichiometry="1"/>
          <speciesReference constant="true" species="M_ppi_m" metaid="_97219270-3960-403e-9022-9780a0d0b66a" stoichiometry="1"/>
        </listOfProducts>
      </reaction>
      <reaction id="R_COUMARINte" fbc:lowerFluxBound="cobra_default_lb" name="COUMARINte" metaid="f99ad327-19cf-485a-8289-1cf921bcdd77" reversible="true" fast="false" fbc:upperFluxBound="cobra_default_ub">
        <listOfReactants>
          <speciesReference constant="true" species="M_coumarin_e" metaid="_9f04f683-4da4-4f4e-96e0-c5e06444c066" stoichiometry="1"/>
        </listOfReactants>
        <listOfProducts>
          <speciesReference constant="true" species="M_coumarin_c" metaid="_2c1913b7-20ee-4846-805f-610d929dceca" stoichiometry="1"/>
        </listOfProducts>
      </reaction>
      <reaction id="R_COt" fbc:lowerFluxBound="cobra_default_lb" name="COt" metaid="_57d03260-8f75-4445-9c38-ea790135e642" reversible="true" fast="false" fbc:upperFluxBound="cobra_default_ub">
        <listOfReactants>
          <speciesReference constant="true" species="M_co_c" metaid="a1fe7453-0cdf-4166-b9be-1e02a17721bc" stoichiometry="1"/>
        </listOfReactants>
        <listOfProducts>
          <speciesReference constant="true" species="M_co_e" metaid="c46fb487-3e8a-4e2c-a540-1f2c1d476635" stoichiometry="1"/>
        </listOfProducts>
      </reaction>
      <reaction id="R_CPCTDTX" fbc:lowerFluxBound="cobra_0_bound" name="CPCTDTX" metaid="b59a03fd-1a1d-4d46-86f0-211819f3b732" reversible="false" fast="false" fbc:upperFluxBound="cobra_default_ub">
        <fbc:geneProductAssociation xmlns:fbc="http://www.sbml.org/sbml/level3/version1/fbc/version2" metaid="_1dba93c0-15ae-42ad-9be4-76b8478a8de5">
          <fbc:or metaid="b262d241-2089-4537-b9d7-96bf7f3cf1e0">
            <fbc:geneProductRef metaid="bbf1f448-32d7-4aca-8130-6aa404e8e357" fbc:geneProduct="G_236899"/>
            <fbc:geneProductRef metaid="_3b841df2-fbf8-4be2-b50c-e64d8f91f902" fbc:geneProduct="G_13026"/>
          </fbc:or>
        </fbc:geneProductAssociation>
        <listOfReactants>
          <speciesReference constant="true" species="M_ctp_c" metaid="_8fe7bc96-2fd7-4567-832c-b2ebc397c7f2" stoichiometry="1"/>
          <speciesReference constant="true" species="M_h_c" metaid="_10ebaeff-11ae-4f0f-9b8d-6719036df662" stoichiometry="1"/>
          <speciesReference constant="true" species="M_ntm2amep_c" metaid="_7afff61d-be53-40e4-a7c9-34e0fc2a64a6" stoichiometry="1"/>
        </listOfReactants>
        <listOfProducts>
          <speciesReference constant="true" species="M_cmpntm2amep_c" metaid="e6f6c474-9451-444c-b6dd-f2967068dfd8" stoichiometry="1"/>
          <speciesReference constant="true" species="M_ppi_c" metaid="_504054ec-da97-4f2d-b9c6-689ec4ea64c3" stoichiometry="1"/>
        </listOfProducts>
      </reaction>
      <reaction id="R_CPPPGO" fbc:lowerFluxBound="cobra_0_bound" name="CPPPGO" metaid="_7d9559d8-9801-43fc-8d20-a9d6348eb41b" reversible="false" fast="false" fbc:upperFluxBound="cobra_default_ub">
        <fbc:geneProductAssociation xmlns:fbc="http://www.sbml.org/sbml/level3/version1/fbc/version2" metaid="_76317ee8-90d9-4c57-8242-2779704f0cf3">
          <fbc:geneProductRef metaid="_029d6d6f-2de8-4cb2-a47c-11049f793c7a" fbc:geneProduct="G_12892"/>
        </fbc:geneProductAssociation>
        <listOfReactants>
          <speciesReference constant="true" species="M_cpppg3_c" metaid="ac205efc-4d0e-45f6-8b68-452ac136bce2" stoichiometry="1"/>
          <speciesReference constant="true" species="M_h_c" metaid="_241e4aba-43ff-4428-98f1-4e1ce8198f10" stoichiometry="2"/>
          <speciesReference constant="true" species="M_o2_c" metaid="a5209603-f36d-4ac3-b336-9de61f8d9c95" stoichiometry="1"/>
        </listOfReactants>
        <listOfProducts>
          <speciesReference constant="true" species="M_co2_c" metaid="ebc959ab-0844-4f05-8a1b-d8998b61df44" stoichiometry="2"/>
          <speciesReference constant="true" species="M_h2o_c" metaid="_739080b2-1abd-4d55-a911-f951f1812686" stoichiometry="2"/>
          <speciesReference constant="true" species="M_pppg9_c" metaid="_7d3e3d77-61ad-441f-9d26-16c9cf7c0660" stoichiometry="1"/>
        </listOfProducts>
      </reaction>
      <reaction id="R_CREATt4_LPAREN_2_RPAREN_r" fbc:lowerFluxBound="cobra_default_lb" name="CREATt4_LPAREN_2_RPAREN_r" metaid="_0d717d94-2f98-41a1-8f54-d050cc9e19e4" reversible="true" fast="false" fbc:upperFluxBound="cobra_default_ub">
        <fbc:geneProductAssociation xmlns:fbc="http://www.sbml.org/sbml/level3/version1/fbc/version2" metaid="_540568e1-284f-4d07-b2ba-fddfb2f1b9fd">
          <fbc:or metaid="_5e066760-59e9-4095-9438-20f37e5d0b5a">
            <fbc:geneProductRef metaid="cc9efeb6-84f7-4b72-80cd-fa51e7e8143e" fbc:geneProduct="G_102857"/>
            <fbc:geneProductRef metaid="_587ccd20-5400-4d65-82be-6549fe7d5795" fbc:geneProduct="G_6537"/>
          </fbc:or>
        </fbc:geneProductAssociation>
        <listOfReactants>
          <speciesReference constant="true" species="M_creat_e" metaid="_98ccac64-2524-4762-a81b-cc3346787e2e" stoichiometry="1"/>
          <speciesReference constant="true" species="M_na1_e" metaid="_2aca0fd4-a744-4eb3-b669-f42731bfc2d0" stoichiometry="2"/>
        </listOfReactants>
        <listOfProducts>
          <speciesReference constant="true" species="M_creat_c" metaid="_91590293-1714-4e31-afa3-1b2620e2d496" stoichiometry="1"/>
          <speciesReference constant="true" species="M_na1_c" metaid="_50987211-ca6e-4ee1-a052-b12fa03565a5" stoichiometry="2"/>
        </listOfProducts>
      </reaction>
      <reaction id="R_CREATtmdiffir" fbc:lowerFluxBound="cobra_0_bound" name="CREATtmdiffir" metaid="_1dd18bc4-cb48-42bd-809d-096d925412ce" reversible="false" fast="false" fbc:upperFluxBound="cobra_default_ub">
        <listOfReactants>
          <speciesReference constant="true" species="M_creat_c" metaid="_9154d202-cc4b-4e4c-aa4a-e70c9e5f63d3" stoichiometry="1"/>
        </listOfReactants>
        <listOfProducts>
          <speciesReference constant="true" species="M_creat_m" metaid="ec4f98d1-2703-4380-b81d-93b7a186aa18" stoichiometry="1"/>
        </listOfProducts>
      </reaction>
      <reaction id="R_CRMPte" fbc:lowerFluxBound="cobra_default_lb" name="CRMPte" metaid="_6ab5da0e-3f30-4b7a-a37b-3808b2668bf6" reversible="true" fast="false" fbc:upperFluxBound="cobra_default_ub">
        <listOfReactants>
          <speciesReference constant="true" species="M_crmp_hs_c" metaid="a7d2c926-23dd-46b8-ac07-9830dd1e0498" stoichiometry="1"/>
        </listOfReactants>
        <listOfProducts>
          <speciesReference constant="true" species="M_crmp_hs_e" metaid="_3e367f23-a64b-4cd0-ab3e-e86c21e226b9" stoichiometry="1"/>
        </listOfProducts>
      </reaction>
      <reaction id="R_CRNCAR3tp" fbc:lowerFluxBound="cobra_0_bound" name="CRNCAR3tp" metaid="_35ad4c1c-7e95-4bfc-acb3-a59f9e34352d" reversible="false" fast="false" fbc:upperFluxBound="cobra_default_ub">
        <listOfReactants>
          <speciesReference constant="true" species="M_crn_c" metaid="fc6eced3-b886-4b8f-b4f8-fc4c7fe2e4d0" stoichiometry="1"/>
          <speciesReference constant="true" species="M_pcrn_x" metaid="_0b721e96-1e32-4e89-b7e9-771cd762a4db" stoichiometry="1"/>
        </listOfReactants>
        <listOfProducts>
          <speciesReference constant="true" species="M_crn_x" metaid="_7181ef59-e227-48d7-b212-4f2fafb84ac0" stoichiometry="1"/>
          <speciesReference constant="true" species="M_pcrn_c" metaid="c914f962-ab12-4540-af86-0a23e0faa777" stoichiometry="1"/>
        </listOfProducts>
      </reaction>
      <reaction id="R_CRNCARtp" fbc:lowerFluxBound="cobra_0_bound" name="CRNCARtp" metaid="_8da7c75d-180d-4d9c-b510-a0aca2aede91" reversible="false" fast="false" fbc:upperFluxBound="cobra_default_ub">
        <listOfReactants>
          <speciesReference constant="true" species="M_acrn_x" metaid="_3f396e66-2bf2-4b93-863d-7fe5b66714ad" stoichiometry="1"/>
          <speciesReference constant="true" species="M_crn_c" metaid="_6c9e6bfb-a2d1-41b8-9317-871330424ac5" stoichiometry="1"/>
        </listOfReactants>
        <listOfProducts>
          <speciesReference constant="true" species="M_acrn_c" metaid="_3d566545-606f-485e-a68c-778bd48c62ec" stoichiometry="1"/>
          <speciesReference constant="true" species="M_crn_x" metaid="_24f7394e-2dde-4707-a007-b8cd975f86d5" stoichiometry="1"/>
        </listOfProducts>
      </reaction>
      <reaction id="R_CRNt" fbc:lowerFluxBound="cobra_default_lb" name="CRNt" metaid="_37b783b7-037a-4b04-9936-8965e176f152" reversible="true" fast="false" fbc:upperFluxBound="cobra_default_ub">
        <fbc:geneProductAssociation xmlns:fbc="http://www.sbml.org/sbml/level3/version1/fbc/version2" metaid="da4a4bdd-9e93-4981-8611-8dd81f4adc81">
          <fbc:geneProductRef metaid="_2d04b214-ce26-4341-ae6e-b1481e626b93" fbc:geneProduct="G_20520"/>
        </fbc:geneProductAssociation>
        <listOfReactants>
          <speciesReference constant="true" species="M_crn_e" metaid="f4179345-cbe7-47ab-9699-5ae213a24dda" stoichiometry="1"/>
        </listOfReactants>
        <listOfProducts>
          <speciesReference constant="true" species="M_crn_c" metaid="abcfb697-31a2-4946-b81c-fc151a046ea1" stoichiometry="1"/>
        </listOfProducts>
      </reaction>
      <reaction id="R_CRNtHa" fbc:lowerFluxBound="cobra_0_bound" name="CRNtHa" metaid="_46268623-95a7-4c60-a973-ed409f7b8fc6" reversible="false" fast="false" fbc:upperFluxBound="cobra_default_ub">
        <fbc:geneProductAssociation xmlns:fbc="http://www.sbml.org/sbml/level3/version1/fbc/version2" metaid="_8c7143a2-a32c-4f5d-9e51-960131ca973b">
          <fbc:geneProductRef metaid="_2040ab29-01fa-4895-98c7-74a0ca6686d5" fbc:geneProduct="G_30805"/>
        </fbc:geneProductAssociation>
        <listOfReactants>
          <speciesReference constant="true" species="M_crn_c" metaid="afd64533-379c-4894-ba9d-36af3abd3e1f" stoichiometry="1"/>
          <speciesReference constant="true" species="M_h_e" metaid="db2c5a95-6a74-4952-9a54-7a4d519547f4" stoichiometry="1"/>
        </listOfReactants>
        <listOfProducts>
          <speciesReference constant="true" species="M_crn_e" metaid="_3b946726-7250-4676-a206-536c16ddf2b7" stoichiometry="1"/>
          <speciesReference constant="true" species="M_h_c" metaid="a0f8c747-210e-42eb-97fd-7322a5cf8027" stoichiometry="1"/>
        </listOfProducts>
      </reaction>
      <reaction id="R_CRNtim" fbc:lowerFluxBound="cobra_0_bound" name="CRNtim" metaid="e3f5840a-6f49-44e5-9416-d08359d4d3cf" reversible="false" fast="false" fbc:upperFluxBound="cobra_default_ub">
        <fbc:geneProductAssociation xmlns:fbc="http://www.sbml.org/sbml/level3/version1/fbc/version2" metaid="a6a06c85-8d36-4ad7-bc86-0add49b76963">
          <fbc:geneProductRef metaid="_085afbb9-3dc7-42a1-b056-85cff2f2f74b" fbc:geneProduct="G_57279"/>
        </fbc:geneProductAssociation>
        <listOfReactants>
          <speciesReference constant="true" species="M_crn_m" metaid="aa3491bc-18a3-432d-bd70-dc436de21a60" stoichiometry="1"/>
        </listOfReactants>
        <listOfProducts>
          <speciesReference constant="true" species="M_crn_c" metaid="_0759260b-6bec-4d6e-8a03-a032669944b0" stoichiometry="1"/>
        </listOfProducts>
      </reaction>
      <reaction id="R_CRNtuIR" fbc:lowerFluxBound="cobra_0_bound" name="CRNtuIR" metaid="_4735950f-37d3-4e38-b23c-c5552f235801" reversible="false" fast="false" fbc:upperFluxBound="cobra_default_ub">
        <fbc:geneProductAssociation xmlns:fbc="http://www.sbml.org/sbml/level3/version1/fbc/version2" metaid="b3969c6f-f67f-4315-ba82-f4ab3bc846ad">
          <fbc:geneProductRef metaid="_4b347e24-9e10-4175-9cd8-a3101a35bae7" fbc:geneProduct="G_30805"/>
        </fbc:geneProductAssociation>
        <listOfReactants>
          <speciesReference constant="true" species="M_crn_e" metaid="_4212c1e5-101a-4588-950c-69bee125458f" stoichiometry="1"/>
        </listOfReactants>
        <listOfProducts>
          <speciesReference constant="true" species="M_crn_c" metaid="_4a7d1c7a-ce61-4c3c-9ca8-bdc0f81303ba" stoichiometry="1"/>
        </listOfProducts>
      </reaction>
      <reaction id="R_CRNtuNa" fbc:lowerFluxBound="cobra_0_bound" name="CRNtuNa" metaid="_1c04ae25-5ac9-430b-bd82-8426410d63b3" reversible="false" fast="false" fbc:upperFluxBound="cobra_default_ub">
        <fbc:geneProductAssociation xmlns:fbc="http://www.sbml.org/sbml/level3/version1/fbc/version2" metaid="_0229ca58-d608-4399-b383-73bb791f418e">
          <fbc:geneProductRef metaid="_2e7d21ee-9016-44ee-93e2-6e8a518d434f" fbc:geneProduct="G_20520"/>
        </fbc:geneProductAssociation>
        <listOfReactants>
          <speciesReference constant="true" species="M_crn_e" metaid="_2994aae9-41e3-46b1-9538-2ad4c03aa094" stoichiometry="1"/>
          <speciesReference constant="true" species="M_na1_e" metaid="_5a2be577-203e-4903-a0a7-1d00131ebc70" stoichiometry="1"/>
        </listOfReactants>
        <listOfProducts>
          <speciesReference constant="true" species="M_crn_c" metaid="_408b3572-2ab9-45db-948e-f9334dd4e714" stoichiometry="1"/>
          <speciesReference constant="true" species="M_na1_c" metaid="_78d9d17b-1c6d-4fc7-960a-a59823b4fd7f" stoichiometry="1"/>
        </listOfProducts>
      </reaction>
      <reaction id="R_CRNtx" fbc:lowerFluxBound="cobra_default_lb" name="CRNtx" metaid="_6e2f7653-3b45-458b-bb9b-97e619e4d8ce" reversible="true" fast="false" fbc:upperFluxBound="cobra_default_ub">
        <listOfReactants>
          <speciesReference constant="true" species="M_dmnoncrn_x" metaid="_6d76e84b-b7ed-4237-9ac5-4de3fed41dd1" stoichiometry="1"/>
        </listOfReactants>
        <listOfProducts>
          <speciesReference constant="true" species="M_dmnoncrn_m" metaid="_0080b3a9-ecbe-430b-b6e6-8d79f5470c05" stoichiometry="1"/>
        </listOfProducts>
      </reaction>
      <reaction id="R_CRTNsyn" fbc:lowerFluxBound="cobra_0_bound" name="CRTNsyn" metaid="_8709a997-d1ce-4b54-bfd7-4b5448ab87da" reversible="false" fast="false" fbc:upperFluxBound="cobra_default_ub">
        <listOfReactants>
          <speciesReference constant="true" species="M_pcreat_c" metaid="a113e694-35ad-4702-a53b-a8a6dd09fd49" stoichiometry="1"/>
        </listOfReactants>
        <listOfProducts>
          <speciesReference constant="true" species="M_crtn_c" metaid="bc3e471e-5ea6-4f7a-9c01-411ec078142d" stoichiometry="1"/>
          <speciesReference constant="true" species="M_h_c" metaid="e095efa0-6397-4516-b6c5-26d9476712da" stoichiometry="1"/>
          <speciesReference constant="true" species="M_pi_c" metaid="_2eb14f84-f761-4d4d-86be-dfd36bdc71e5" stoichiometry="1"/>
        </listOfProducts>
      </reaction>
      <reaction id="R_CRTSLt" fbc:lowerFluxBound="cobra_default_lb" name="CRTSLt" metaid="_8c124291-bd2f-43bb-9317-6b12cc3f2be4" reversible="true" fast="false" fbc:upperFluxBound="cobra_default_ub">
        <listOfReactants>
          <speciesReference constant="true" species="M_crtsl_e" metaid="f787a15f-6d1c-46f1-af39-eaf1de5908a1" stoichiometry="1"/>
        </listOfReactants>
        <listOfProducts>
          <speciesReference constant="true" species="M_crtsl_c" metaid="_11fc098b-9bf5-4e65-96aa-c41d0b743d16" stoichiometry="1"/>
        </listOfProducts>
      </reaction>
      <reaction id="R_CRTSLtm" fbc:lowerFluxBound="cobra_default_lb" name="CRTSLtm" metaid="_8b9e6aad-ddce-426a-ab67-1293556c08cb" reversible="true" fast="false" fbc:upperFluxBound="cobra_default_ub">
        <listOfReactants>
          <speciesReference constant="true" species="M_crtsl_c" metaid="b9568bdd-57c9-48e2-8b78-7e038539ed47" stoichiometry="1"/>
        </listOfReactants>
        <listOfProducts>
          <speciesReference constant="true" species="M_crtsl_m" metaid="a5b3813d-6896-4a64-b2b8-18db2482e5fc" stoichiometry="1"/>
        </listOfProducts>
      </reaction>
      <reaction id="R_CRTSLtr" fbc:lowerFluxBound="cobra_default_lb" name="CRTSLtr" metaid="f78dfda8-fe23-4cda-85e0-081362d4240d" reversible="true" fast="false" fbc:upperFluxBound="cobra_default_ub">
        <listOfReactants>
          <speciesReference constant="true" species="M_crtsl_c" metaid="_747a4510-4d80-4fa5-9c14-0bbc09570563" stoichiometry="1"/>
        </listOfReactants>
        <listOfProducts>
          <speciesReference constant="true" species="M_crtsl_r" metaid="bbd99e24-9698-436d-91a6-b6ea3354d7cd" stoichiometry="1"/>
        </listOfProducts>
      </reaction>
      <reaction id="R_CRTSTRNt" fbc:lowerFluxBound="cobra_default_lb" name="CRTSTRNt" metaid="f6576180-9c9e-4979-894a-1f280a02f0af" reversible="true" fast="false" fbc:upperFluxBound="cobra_default_ub">
        <listOfReactants>
          <speciesReference constant="true" species="M_crtstrn_e" metaid="_299752c3-a371-421b-a697-4edfef7d2df6" stoichiometry="1"/>
        </listOfReactants>
        <listOfProducts>
          <speciesReference constant="true" species="M_crtstrn_c" metaid="_85a88795-25d2-47b6-8b8e-9fc80f335268" stoichiometry="1"/>
        </listOfProducts>
      </reaction>
      <reaction id="R_CRTSTRNtm" fbc:lowerFluxBound="cobra_default_lb" name="CRTSTRNtm" metaid="_66fd40fb-43c1-4d11-8e20-d11db41a3220" reversible="true" fast="false" fbc:upperFluxBound="cobra_default_ub">
        <listOfReactants>
          <speciesReference constant="true" species="M_crtstrn_c" metaid="a1008876-d4ce-4544-8779-d4093ab15921" stoichiometry="1"/>
        </listOfReactants>
        <listOfProducts>
          <speciesReference constant="true" species="M_crtstrn_m" metaid="b2a961e1-d8e9-46e8-81c3-211852a9d521" stoichiometry="1"/>
        </listOfProducts>
      </reaction>
      <reaction id="R_CRTSTRNtr" fbc:lowerFluxBound="cobra_default_lb" name="CRTSTRNtr" metaid="f38d543c-1140-45ad-b4bd-aad1825aeedd" reversible="true" fast="false" fbc:upperFluxBound="cobra_default_ub">
        <listOfReactants>
          <speciesReference constant="true" species="M_crtstrn_c" metaid="_2fc8e238-b8b9-44f3-8776-d542206fedee" stoichiometry="1"/>
        </listOfReactants>
        <listOfProducts>
          <speciesReference constant="true" species="M_crtstrn_r" metaid="_8cc385ab-e591-4a39-8193-b75524c0b40e" stoichiometry="1"/>
        </listOfProducts>
      </reaction>
      <reaction id="R_CRVNCtr" fbc:lowerFluxBound="cobra_default_lb" name="CRVNCtr" metaid="_1c51d75e-d451-4317-ae5c-47c0bb580656" reversible="true" fast="false" fbc:upperFluxBound="cobra_default_ub">
        <listOfReactants>
          <speciesReference constant="true" species="M_crvnc_e" metaid="_5264240c-9804-438b-a932-b0471efc1abe" stoichiometry="1"/>
        </listOfReactants>
        <listOfProducts>
          <speciesReference constant="true" species="M_crvnc_c" metaid="_1bd57f88-c946-442a-a461-96aa933dd64e" stoichiometry="1"/>
        </listOfProducts>
      </reaction>
      <reaction id="R_CSAPASEly" fbc:lowerFluxBound="cobra_0_bound" name="CSAPASEly" metaid="b132177f-c256-4b4c-8e5c-10ad4e2eb8ac" reversible="false" fast="false" fbc:upperFluxBound="cobra_default_ub">
        <listOfReactants>
          <speciesReference constant="true" species="M_cspg_a_l" metaid="bde3b842-3983-4f8f-a0c5-0acb1d29efdb" stoichiometry="1"/>
          <speciesReference constant="true" species="M_h2o_l" metaid="_075961e5-8429-405f-8bb3-1d77b68bbf89" stoichiometry="1"/>
        </listOfReactants>
        <listOfProducts>
          <speciesReference constant="true" species="M_Ser__Gly_FSLASH_Ala__X__Gly_l" metaid="_9cbd7eb3-7841-47ac-9ce0-7e27626c662e" stoichiometry="1"/>
          <speciesReference constant="true" species="M_cs_a_l" metaid="_8cd38915-19fb-42ee-a63c-0f83d3145006" stoichiometry="1"/>
        </listOfProducts>
      </reaction>
      <reaction id="R_CSBPASEly" fbc:lowerFluxBound="cobra_0_bound" name="CSBPASEly" metaid="_1d43f3d0-ecba-4f38-a5ee-cf9c8a31f58c" reversible="false" fast="false" fbc:upperFluxBound="cobra_default_ub">
        <listOfReactants>
          <speciesReference constant="true" species="M_cspg_b_l" metaid="_4df8497a-b5dc-4194-9a55-1a28b62f7791" stoichiometry="1"/>
          <speciesReference constant="true" species="M_h2o_l" metaid="b29d7c25-24a3-4275-87fa-4bd515b66a20" stoichiometry="1"/>
        </listOfReactants>
        <listOfProducts>
          <speciesReference constant="true" species="M_Ser__Gly_FSLASH_Ala__X__Gly_l" metaid="_36bd5967-4517-4cdb-860c-32d860a4f05a" stoichiometry="1"/>
          <speciesReference constant="true" species="M_cs_b_l" metaid="_3274945a-5449-451d-b3a2-2bea10440d68" stoichiometry="1"/>
        </listOfProducts>
      </reaction>
      <reaction id="R_CSCPASEly" fbc:lowerFluxBound="cobra_0_bound" name="CSCPASEly" metaid="_4b707d95-7dc3-4969-938b-e66d3b4ec747" reversible="false" fast="false" fbc:upperFluxBound="cobra_default_ub">
        <listOfReactants>
          <speciesReference constant="true" species="M_cspg_c_l" metaid="cdecb362-a409-486d-9f24-e5b32cb49a5f" stoichiometry="1"/>
          <speciesReference constant="true" species="M_h2o_l" metaid="_889fc16a-ce14-4bec-abd9-69ee94a607bc" stoichiometry="1"/>
        </listOfReactants>
        <listOfProducts>
          <speciesReference constant="true" species="M_Ser__Gly_FSLASH_Ala__X__Gly_l" metaid="_8c37ed73-922b-4517-8f3c-9c8d3e25fd2e" stoichiometry="1"/>
          <speciesReference constant="true" species="M_cs_c_l" metaid="a301f027-32b1-4260-96c4-4b29c879d987" stoichiometry="1"/>
        </listOfProducts>
      </reaction>
      <reaction id="R_CSDPASEly" fbc:lowerFluxBound="cobra_0_bound" name="CSDPASEly" metaid="c933ebed-c124-490d-9632-b5e8686bba36" reversible="false" fast="false" fbc:upperFluxBound="cobra_default_ub">
        <listOfReactants>
          <speciesReference constant="true" species="M_cspg_d_l" metaid="e7308a8a-3b26-46d0-9bac-660543c325a2" stoichiometry="1"/>
          <speciesReference constant="true" species="M_h2o_l" metaid="_3d91c6ba-7b6d-4e56-80b6-9a0f4353c96c" stoichiometry="1"/>
        </listOfReactants>
        <listOfProducts>
          <speciesReference constant="true" species="M_Ser__Gly_FSLASH_Ala__X__Gly_l" metaid="_363b472d-c958-4db3-9cc9-2b294889f8fc" stoichiometry="1"/>
          <speciesReference constant="true" species="M_cs_d_l" metaid="_0ba8ffa0-58ad-4d81-9f37-d403d2724022" stoichiometry="1"/>
        </listOfProducts>
      </reaction>
      <reaction id="R_CSEPASEly" fbc:lowerFluxBound="cobra_0_bound" name="CSEPASEly" metaid="_36e77f69-be83-4d42-b53d-b588cbd18bb7" reversible="false" fast="false" fbc:upperFluxBound="cobra_default_ub">
        <listOfReactants>
          <speciesReference constant="true" species="M_cspg_e_l" metaid="_36419154-4dba-4124-84a5-d83f205f55c8" stoichiometry="1"/>
          <speciesReference constant="true" species="M_h2o_l" metaid="_1a4923f9-c69e-45bb-8317-87405e614a8d" stoichiometry="1"/>
        </listOfReactants>
        <listOfProducts>
          <speciesReference constant="true" species="M_Ser__Gly_FSLASH_Ala__X__Gly_l" metaid="_9738f34e-a993-490a-a462-6aead190f521" stoichiometry="1"/>
          <speciesReference constant="true" species="M_cs_e_l" metaid="_3529bf36-1237-42a8-9675-2258e9dd0325" stoichiometry="1"/>
        </listOfProducts>
      </reaction>
      <reaction id="R_CSNAT" fbc:lowerFluxBound="cobra_0_bound" name="CSNAT" metaid="b3fc892a-84e5-46cb-98bb-ecd991534253" reversible="false" fast="false" fbc:upperFluxBound="cobra_default_ub">
        <listOfReactants>
          <speciesReference constant="true" species="M_accoa_c" metaid="_947d97bc-cd6a-4c38-a26a-eba8d68e2f32" stoichiometry="1"/>
          <speciesReference constant="true" species="M_crn_c" metaid="_275a3c8d-3f77-4851-b408-6f7b36545bb6" stoichiometry="1"/>
        </listOfReactants>
        <listOfProducts>
          <speciesReference constant="true" species="M_acrn_c" metaid="_149ec680-a420-43bc-b0b9-99a83e513fa0" stoichiometry="1"/>
          <speciesReference constant="true" species="M_coa_c" metaid="_411692d2-95d2-4633-9367-6ecfd0a36402" stoichiometry="1"/>
        </listOfProducts>
      </reaction>
      <reaction id="R_CSNAT2m" fbc:lowerFluxBound="cobra_default_lb" name="CSNAT2m" metaid="_9675c0db-3ab3-437d-945c-1424c7eb1c24" reversible="true" fast="false" fbc:upperFluxBound="cobra_default_ub">
        <fbc:geneProductAssociation xmlns:fbc="http://www.sbml.org/sbml/level3/version1/fbc/version2" metaid="be46b6f9-6c78-4d62-b37d-ccf0181727f7">
          <fbc:geneProductRef metaid="d4bce093-c4de-4379-bc8d-7d19103d38b5" fbc:geneProduct="G_12908"/>
        </fbc:geneProductAssociation>
        <listOfReactants>
          <speciesReference constant="true" species="M_coa_m" metaid="d389c171-3066-45d2-8a78-c63961dad020" stoichiometry="1"/>
          <speciesReference constant="true" species="M_pcrn_m" metaid="_409ea0bd-f7fa-4276-8cb3-4c421a95a5a8" stoichiometry="1"/>
        </listOfReactants>
        <listOfProducts>
          <speciesReference constant="true" species="M_crn_m" metaid="_13b92e99-97da-4d25-ad17-0bf6da9e8006" stoichiometry="1"/>
          <speciesReference constant="true" species="M_ppcoa_m" metaid="_3118ba6f-43f1-4d36-a252-3ca5a7f41578" stoichiometry="1"/>
        </listOfProducts>
      </reaction>
      <reaction id="R_CSNAT2x" fbc:lowerFluxBound="cobra_default_lb" name="CSNAT2x" metaid="b837705d-71ea-4e14-8787-2df95f278049" reversible="true" fast="false" fbc:upperFluxBound="cobra_default_ub">
        <fbc:geneProductAssociation xmlns:fbc="http://www.sbml.org/sbml/level3/version1/fbc/version2" metaid="_5444d09d-1a70-45e5-b2d1-fff4367feb05">
          <fbc:or metaid="_536cb1d3-636d-4825-a66d-27c44959e1e2">
            <fbc:geneProductRef metaid="dc544179-d296-490b-b19b-c2f1ed9d2f27" fbc:geneProduct="G_74114"/>
            <fbc:geneProductRef metaid="_69d007c1-4cb2-4ff0-b280-ffdcf3ce61cf" fbc:geneProduct="G_12908"/>
          </fbc:or>
        </fbc:geneProductAssociation>
        <listOfReactants>
          <speciesReference constant="true" species="M_crn_x" metaid="d362e29e-8709-4ca1-bb90-87aad5431217" stoichiometry="1"/>
          <speciesReference constant="true" species="M_dmnoncoa_x" metaid="_28643707-037f-4cf6-a0b6-55d34f783ab0" stoichiometry="1"/>
        </listOfReactants>
        <listOfProducts>
          <speciesReference constant="true" species="M_coa_x" metaid="aaaa32d1-b342-4cfa-9328-cdbc879c51a3" stoichiometry="1"/>
          <speciesReference constant="true" species="M_dmnoncrn_x" metaid="_37807961-8ed2-40fa-9dab-9f1b0daaecdb" stoichiometry="1"/>
        </listOfProducts>
      </reaction>
      <reaction id="R_CSNAT3x" fbc:lowerFluxBound="cobra_default_lb" name="CSNAT3x" metaid="ca95aee5-f286-4da7-b7d8-ee89cd9e2ff9" reversible="true" fast="false" fbc:upperFluxBound="cobra_default_ub">
        <fbc:geneProductAssociation xmlns:fbc="http://www.sbml.org/sbml/level3/version1/fbc/version2" metaid="_7a83bff1-5bf9-4320-a1cc-a6957e635a66">
          <fbc:geneProductRef metaid="e2479887-76c4-4f68-8e44-acdc47def0f0" fbc:geneProduct="G_12908"/>
        </fbc:geneProductAssociation>
        <listOfReactants>
          <speciesReference constant="true" species="M_crn_x" metaid="_798b09a2-60ef-4801-9e05-44016e54bef3" stoichiometry="1"/>
          <speciesReference constant="true" species="M_ppcoa_x" metaid="_31b11567-cf7b-4ba5-a0b7-f8beb702c259" stoichiometry="1"/>
        </listOfReactants>
        <listOfProducts>
          <speciesReference constant="true" species="M_coa_x" metaid="_048f7d24-f318-4739-84ef-9e66312031dc" stoichiometry="1"/>
          <speciesReference constant="true" species="M_pcrn_x" metaid="_1e581ec3-c4a6-4d3c-8ac7-35c0e49a51ad" stoichiometry="1"/>
        </listOfProducts>
      </reaction>
      <reaction id="R_CSNATer" fbc:lowerFluxBound="cobra_default_lb" name="CSNATer" metaid="_11699f10-49ad-4cd9-8ded-68f52eae34d3" reversible="true" fast="false" fbc:upperFluxBound="cobra_default_ub">
        <fbc:geneProductAssociation xmlns:fbc="http://www.sbml.org/sbml/level3/version1/fbc/version2" metaid="_9c8ed16d-e500-4696-91fa-9bb20803ca70">
          <fbc:geneProductRef metaid="_96cb024a-75fb-4b8e-b35d-5950079200e7" fbc:geneProduct="G_12908"/>
        </fbc:geneProductAssociation>
        <listOfReactants>
          <speciesReference constant="true" species="M_accoa_r" metaid="b87407f0-b882-4980-aa42-7c0b9e44a1ad" stoichiometry="1"/>
          <speciesReference constant="true" species="M_crn_r" metaid="f7a58db6-cd9e-4389-b23c-919de812dcb5" stoichiometry="1"/>
        </listOfReactants>
        <listOfProducts>
          <speciesReference constant="true" species="M_acrn_r" metaid="_71dd54c6-3c0e-42a3-b015-6fb51b40f5da" stoichiometry="1"/>
          <speciesReference constant="true" species="M_coa_r" metaid="_559d4e1b-4e4f-4a09-9e4e-120ed12e9f5f" stoichiometry="1"/>
        </listOfProducts>
      </reaction>
      <reaction id="R_CSNATm" fbc:lowerFluxBound="cobra_default_lb" name="CSNATm" metaid="ea42a9d1-4e4a-42f8-953a-8873533792bf" reversible="true" fast="false" fbc:upperFluxBound="cobra_default_ub">
        <fbc:geneProductAssociation xmlns:fbc="http://www.sbml.org/sbml/level3/version1/fbc/version2" metaid="e7c84a2e-13ae-49ce-be2a-80f525337dbe">
          <fbc:geneProductRef metaid="_6fccd263-2017-41c8-96d8-345859be9b01" fbc:geneProduct="G_12908"/>
        </fbc:geneProductAssociation>
        <listOfReactants>
          <speciesReference constant="true" species="M_acrn_m" metaid="a402de00-6d65-43a9-9b2d-046154c74bf2" stoichiometry="1"/>
          <speciesReference constant="true" species="M_coa_m" metaid="_5711e1ee-0717-449f-8117-a2ddbe5d56a1" stoichiometry="1"/>
        </listOfReactants>
        <listOfProducts>
          <speciesReference constant="true" species="M_accoa_m" metaid="_9fcc8eb1-7b51-4f84-922d-ba9cd0dcb3c0" stoichiometry="1"/>
          <speciesReference constant="true" species="M_crn_m" metaid="e5b2a557-ef9a-4a93-b3bf-8b5efa4e58dc" stoichiometry="1"/>
        </listOfProducts>
      </reaction>
      <reaction id="R_CSNATp" fbc:lowerFluxBound="cobra_default_lb" name="CSNATp" metaid="_0c7e48ff-e4a6-41b2-83b1-34789700b9bc" reversible="true" fast="false" fbc:upperFluxBound="cobra_default_ub">
        <fbc:geneProductAssociation xmlns:fbc="http://www.sbml.org/sbml/level3/version1/fbc/version2" metaid="_0bb6c8bb-3234-4ad3-8372-e522e553930b">
          <fbc:geneProductRef metaid="_17b35f51-4227-4890-9898-e9d89256fe33" fbc:geneProduct="G_12908"/>
        </fbc:geneProductAssociation>
        <listOfReactants>
          <speciesReference constant="true" species="M_accoa_x" metaid="e89e6a50-4374-467e-a7b8-910d96141d31" stoichiometry="1"/>
          <speciesReference constant="true" species="M_crn_x" metaid="_11db3f45-c2b9-46c7-8d62-9f074d25a8a2" stoichiometry="1"/>
        </listOfReactants>
        <listOfProducts>
          <speciesReference constant="true" species="M_acrn_x" metaid="_0358313b-ee23-4cd0-b696-df1b5d773938" stoichiometry="1"/>
          <speciesReference constant="true" species="M_coa_x" metaid="ba3cc929-0aff-41e2-b337-3258d20ddd16" stoichiometry="1"/>
        </listOfProducts>
      </reaction>
      <reaction id="R_CSNATr" fbc:lowerFluxBound="cobra_default_lb" name="CSNATr" metaid="_979d645f-c0e9-4852-849c-083dc184d4eb" reversible="true" fast="false" fbc:upperFluxBound="cobra_default_ub">
        <listOfReactants>
          <speciesReference constant="true" species="M_accoa_c" metaid="_1644a13b-62e4-4013-8052-fa5a363b4c7c" stoichiometry="1"/>
          <speciesReference constant="true" species="M_crn_c" metaid="_620ae071-8070-4b8e-8081-f4740e061785" stoichiometry="1"/>
        </listOfReactants>
        <listOfProducts>
          <speciesReference constant="true" species="M_acrn_c" metaid="_7981397a-ccc2-4faa-b433-5a8f25a0c259" stoichiometry="1"/>
          <speciesReference constant="true" species="M_coa_c" metaid="_89bdf515-1910-4cdb-ae45-616cbed3501c" stoichiometry="1"/>
        </listOfProducts>
      </reaction>
      <reaction id="R_CSND" fbc:lowerFluxBound="cobra_0_bound" name="CSND" metaid="_821bcbe9-77c8-49d4-8580-fa9400f819c5" reversible="false" fast="false" fbc:upperFluxBound="cobra_default_ub">
        <listOfReactants>
          <speciesReference constant="true" species="M_csn_c" metaid="_9dc92169-c957-4819-90a5-9fb5c66efc87" stoichiometry="1"/>
          <speciesReference constant="true" species="M_h2o_c" metaid="ebfa2c94-4249-4fc6-9920-53619ac557ea" stoichiometry="1"/>
          <speciesReference constant="true" species="M_h_c" metaid="ba1d9620-0143-44a7-a204-40479f71ffbd" stoichiometry="1"/>
        </listOfReactants>
        <listOfProducts>
          <speciesReference constant="true" species="M_nh4_c" metaid="e6b85c36-de1a-4bae-a57e-faf0f65df5b6" stoichiometry="1"/>
          <speciesReference constant="true" species="M_ura_c" metaid="_8d37658b-6ddb-4b35-844b-6a2cce77f5c3" stoichiometry="1"/>
        </listOfProducts>
      </reaction>
      <reaction id="R_CSNt" fbc:lowerFluxBound="cobra_default_lb" name="CSNt" metaid="_89e2f0a1-e814-45fb-8621-8561f504471f" reversible="true" fast="false" fbc:upperFluxBound="cobra_default_ub">
        <fbc:geneProductAssociation xmlns:fbc="http://www.sbml.org/sbml/level3/version1/fbc/version2" metaid="_897564de-0f61-44ee-b54f-186063f5c77b">
          <fbc:geneProductRef metaid="fdbf6f4a-e794-4bf4-9b76-ec5b1939a0f1" fbc:geneProduct="G_13340"/>
        </fbc:geneProductAssociation>
        <listOfReactants>
          <speciesReference constant="true" species="M_csn_e" metaid="_76a53a75-09bd-46a8-b6bf-49a55c6e3b4b" stoichiometry="1"/>
        </listOfReactants>
        <listOfProducts>
          <speciesReference constant="true" species="M_csn_c" metaid="_87e4db69-ecfa-4868-9fd2-bfe8aac72e35" stoichiometry="1"/>
        </listOfProducts>
      </reaction>
      <reaction id="R_CSPG_At" fbc:lowerFluxBound="cobra_0_bound" name="CSPG_At" metaid="e61b5be4-0592-46e6-b8de-a9f3de5f6600" reversible="false" fast="false" fbc:upperFluxBound="cobra_default_ub">
        <listOfReactants>
          <speciesReference constant="true" species="M_cspg_a_g" metaid="_470c1347-7bf5-491c-a46c-0946b746f8d9" stoichiometry="1"/>
        </listOfReactants>
        <listOfProducts>
          <speciesReference constant="true" species="M_cspg_a_e" metaid="fff442e8-19a3-4017-8d9e-81f90c9f7653" stoichiometry="1"/>
        </listOfProducts>
      </reaction>
      <reaction id="R_CSPG_Atly" fbc:lowerFluxBound="cobra_0_bound" name="CSPG_Atly" metaid="_35ce34fb-4390-4651-934e-41d94e5e36fe" reversible="false" fast="false" fbc:upperFluxBound="cobra_default_ub">
        <listOfReactants>
          <speciesReference constant="true" species="M_cspg_a_e" metaid="d318899c-18e0-4659-9192-210ac605df11" stoichiometry="1"/>
        </listOfReactants>
        <listOfProducts>
          <speciesReference constant="true" species="M_cspg_a_l" metaid="_957a6001-3469-44d1-8366-1c0cf9cb1e6c" stoichiometry="1"/>
        </listOfProducts>
      </reaction>
      <reaction id="R_CSPG_Bt" fbc:lowerFluxBound="cobra_0_bound" name="CSPG_Bt" metaid="_122ae155-2b66-4b13-906d-9d132093e45a" reversible="false" fast="false" fbc:upperFluxBound="cobra_default_ub">
        <listOfReactants>
          <speciesReference constant="true" species="M_cspg_b_g" metaid="_605e153e-57c8-4a1f-b73f-eff35384f4c8" stoichiometry="1"/>
        </listOfReactants>
        <listOfProducts>
          <speciesReference constant="true" species="M_cspg_b_e" metaid="d0f90ca5-2447-4ecd-826b-74ff21678bf8" stoichiometry="1"/>
        </listOfProducts>
      </reaction>
      <reaction id="R_CSPG_Btly" fbc:lowerFluxBound="cobra_0_bound" name="CSPG_Btly" metaid="_70a517e4-5161-470d-a0f4-2fce410899e5" reversible="false" fast="false" fbc:upperFluxBound="cobra_default_ub">
        <listOfReactants>
          <speciesReference constant="true" species="M_cspg_b_e" metaid="_5e208da5-5477-4b16-90b0-417c4c3573bd" stoichiometry="1"/>
        </listOfReactants>
        <listOfProducts>
          <speciesReference constant="true" species="M_cspg_b_l" metaid="_6539a3a1-e4b2-4499-a5cd-32912e8fce1a" stoichiometry="1"/>
        </listOfProducts>
      </reaction>
      <reaction id="R_CSPG_Ct" fbc:lowerFluxBound="cobra_0_bound" name="CSPG_Ct" metaid="_551a9d61-b52a-4e84-b185-7bdb77aa1747" reversible="false" fast="false" fbc:upperFluxBound="cobra_default_ub">
        <listOfReactants>
          <speciesReference constant="true" species="M_cspg_c_g" metaid="b64b7f8d-3f4c-4aef-9b20-91716e599b39" stoichiometry="1"/>
        </listOfReactants>
        <listOfProducts>
          <speciesReference constant="true" species="M_cspg_c_e" metaid="_84ee98b7-0e50-4b8c-bcd2-654e9344a103" stoichiometry="1"/>
        </listOfProducts>
      </reaction>
      <reaction id="R_CSPG_Ctly" fbc:lowerFluxBound="cobra_0_bound" name="CSPG_Ctly" metaid="deb7b230-44be-404f-aba8-bf1591c60710" reversible="false" fast="false" fbc:upperFluxBound="cobra_default_ub">
        <listOfReactants>
          <speciesReference constant="true" species="M_cspg_c_e" metaid="_265bcb84-bf0b-4f0e-bbae-8f97f934b60e" stoichiometry="1"/>
        </listOfReactants>
        <listOfProducts>
          <speciesReference constant="true" species="M_cspg_c_l" metaid="_9ca5a7e1-483c-407c-b3cc-b58f4a9000cc" stoichiometry="1"/>
        </listOfProducts>
      </reaction>
      <reaction id="R_CSPG_Dt" fbc:lowerFluxBound="cobra_0_bound" name="CSPG_Dt" metaid="_1c473697-75a7-4b08-9381-f98b889276b6" reversible="false" fast="false" fbc:upperFluxBound="cobra_default_ub">
        <listOfReactants>
          <speciesReference constant="true" species="M_cspg_d_g" metaid="_1fc0a936-c1e4-4249-8aef-0207d6dd6705" stoichiometry="1"/>
        </listOfReactants>
        <listOfProducts>
          <speciesReference constant="true" species="M_cspg_d_e" metaid="_53869efa-7425-4e1b-80ee-033486f3dae2" stoichiometry="1"/>
        </listOfProducts>
      </reaction>
      <reaction id="R_CSPG_Dtly" fbc:lowerFluxBound="cobra_0_bound" name="CSPG_Dtly" metaid="_41f3f1f4-14cb-4aa6-8d92-b9b8334edf5d" reversible="false" fast="false" fbc:upperFluxBound="cobra_default_ub">
        <listOfReactants>
          <speciesReference constant="true" species="M_cspg_d_e" metaid="_6dacd1b4-95be-4ffa-9bbf-5c1e82292560" stoichiometry="1"/>
        </listOfReactants>
        <listOfProducts>
          <speciesReference constant="true" species="M_cspg_d_l" metaid="ccd3c1f8-8b6e-41f1-9022-bea54473ee0d" stoichiometry="1"/>
        </listOfProducts>
      </reaction>
      <reaction id="R_CSPG_Et" fbc:lowerFluxBound="cobra_0_bound" name="CSPG_Et" metaid="_11cdf4c4-dcde-4e66-970a-acc0cc68a4a2" reversible="false" fast="false" fbc:upperFluxBound="cobra_default_ub">
        <listOfReactants>
          <speciesReference constant="true" species="M_cspg_e_g" metaid="_5a4936d8-1661-4944-8fd4-bb4f6b9e8dc3" stoichiometry="1"/>
        </listOfReactants>
        <listOfProducts>
          <speciesReference constant="true" species="M_cspg_e_e" metaid="d4bf67b3-ec0d-4c4e-950b-2108d19bcdf4" stoichiometry="1"/>
        </listOfProducts>
      </reaction>
      <reaction id="R_CSPG_Etly" fbc:lowerFluxBound="cobra_0_bound" name="CSPG_Etly" metaid="_651543fd-98cd-44b2-b27c-8baa055699ed" reversible="false" fast="false" fbc:upperFluxBound="cobra_default_ub">
        <listOfReactants>
          <speciesReference constant="true" species="M_cspg_e_e" metaid="_0a80b9e0-1b54-4601-b99c-effad4653524" stoichiometry="1"/>
        </listOfReactants>
        <listOfProducts>
          <speciesReference constant="true" species="M_cspg_e_l" metaid="_9a62f5ae-4d99-425c-9f98-0768f55ba7d6" stoichiometry="1"/>
        </listOfProducts>
      </reaction>
      <reaction id="R_CSm" fbc:lowerFluxBound="cobra_0_bound" name="CSm" metaid="_322c5bb9-b7df-4544-9c55-4bd224f51ce2" reversible="false" fast="false" fbc:upperFluxBound="cobra_default_ub">
        <fbc:geneProductAssociation xmlns:fbc="http://www.sbml.org/sbml/level3/version1/fbc/version2" metaid="_8c2d92ec-a75b-4f0b-b389-d2f53431a6f0">
          <fbc:or metaid="_78780ac6-4cdc-4d90-9c03-612f63432394">
            <fbc:geneProductRef metaid="_216aaf91-18a9-4444-9da7-ea66df28213d" fbc:geneProduct="G_12974"/>
            <fbc:geneProductRef metaid="_0f472222-0b13-43a2-9090-fb4e320fbbe1" fbc:geneProduct="G_12974"/>
          </fbc:or>
        </fbc:geneProductAssociation>
        <listOfReactants>
          <speciesReference constant="true" species="M_accoa_m" metaid="_8bc39f5d-5be2-453f-b0ea-1e78d8ce9eb6" stoichiometry="1"/>
          <speciesReference constant="true" species="M_h2o_m" metaid="fdcd302d-397b-4d64-9b12-5fa885db3fa5" stoichiometry="1"/>
          <speciesReference constant="true" species="M_oaa_m" metaid="fba91d74-30b5-4ff1-9827-e3929ee1019f" stoichiometry="1"/>
        </listOfReactants>
        <listOfProducts>
          <speciesReference constant="true" species="M_cit_m" metaid="_7bfe00e6-8e36-4341-bbc9-cdd0ca28e623" stoichiometry="1"/>
          <speciesReference constant="true" species="M_coa_m" metaid="cbeea913-60e3-4421-bec8-ddcaaaaa08b6" stoichiometry="1"/>
          <speciesReference constant="true" species="M_h_m" metaid="_03b718f3-6913-46da-beff-1f8fe6d4e035" stoichiometry="1"/>
        </listOfProducts>
      </reaction>
      <reaction id="R_CTPS1" fbc:lowerFluxBound="cobra_0_bound" name="CTPS1" metaid="ed29b1f3-c726-48da-803f-6fc82ec011ca" reversible="false" fast="false" fbc:upperFluxBound="cobra_default_ub">
        <fbc:geneProductAssociation xmlns:fbc="http://www.sbml.org/sbml/level3/version1/fbc/version2" metaid="f594631c-79d5-4a4a-8f79-a47c30cb135a">
          <fbc:geneProductRef metaid="cbaa74fc-d75c-4c03-be1c-c634d264d356" fbc:geneProduct="G_51797"/>
        </fbc:geneProductAssociation>
        <listOfReactants>
          <speciesReference constant="true" species="M_atp_c" metaid="d2edf6b6-5822-470f-b64b-b0b83611fb06" stoichiometry="1"/>
          <speciesReference constant="true" species="M_nh4_c" metaid="_4c53740f-a100-4ad7-a10c-fc041b698f55" stoichiometry="1"/>
          <speciesReference constant="true" species="M_utp_c" metaid="e31f3e57-241a-4aad-8823-e51a0e438d31" stoichiometry="1"/>
        </listOfReactants>
        <listOfProducts>
          <speciesReference constant="true" species="M_adp_c" metaid="_2e768fe9-24d6-4a90-baff-675411f4b17a" stoichiometry="1"/>
          <speciesReference constant="true" species="M_ctp_c" metaid="_7fe0c4b3-a3d8-44da-8c24-8b74994491cb" stoichiometry="1"/>
          <speciesReference constant="true" species="M_h_c" metaid="_1bb9085d-d795-40d9-9172-412a95e4e3e4" stoichiometry="2"/>
          <speciesReference constant="true" species="M_pi_c" metaid="_4e13e3d7-1d4e-4a63-a388-2ae7aec86df7" stoichiometry="1"/>
        </listOfProducts>
      </reaction>
      <reaction id="R_CTPS2" fbc:lowerFluxBound="cobra_0_bound" name="CTPS2" metaid="_1a891729-9d9d-4035-8a71-6e84001ee457" reversible="false" fast="false" fbc:upperFluxBound="cobra_default_ub">
        <fbc:geneProductAssociation xmlns:fbc="http://www.sbml.org/sbml/level3/version1/fbc/version2" metaid="c2a50e1d-6a47-4a04-81c4-56e093815732">
          <fbc:or metaid="_569f7382-9f1d-42c9-a349-b71091c89e67">
            <fbc:geneProductRef metaid="_6585a89c-8053-40e6-8293-a11b7966f9a6" fbc:geneProduct="G_55936"/>
            <fbc:geneProductRef metaid="_415ff33d-e08f-4be4-b091-03af0e1c8858" fbc:geneProduct="G_55936"/>
          </fbc:or>
        </fbc:geneProductAssociation>
        <listOfReactants>
          <speciesReference constant="true" species="M_atp_c" metaid="a982f679-cb9e-4be2-9a10-17eb1491067e" stoichiometry="1"/>
          <speciesReference constant="true" species="M_gln__L_c" metaid="_2d766589-d3dc-4bd3-829d-0f33e4191386" stoichiometry="1"/>
          <speciesReference constant="true" species="M_h2o_c" metaid="ecf3ad36-0e89-4844-a8d8-ae4e57fe55c3" stoichiometry="1"/>
          <speciesReference constant="true" species="M_utp_c" metaid="f2e48db1-9300-4f20-8d67-c2a6247bdba4" stoichiometry="1"/>
        </listOfReactants>
        <listOfProducts>
          <speciesReference constant="true" species="M_adp_c" metaid="_0e1ce1cc-95ee-4808-93ed-9470de8f002e" stoichiometry="1"/>
          <speciesReference constant="true" species="M_ctp_c" metaid="_2690c273-9d01-4cc4-a025-7e5f08e351fe" stoichiometry="1"/>
          <speciesReference constant="true" species="M_glu__L_c" metaid="_974422de-c165-4def-a036-9b68b461eeda" stoichiometry="1"/>
          <speciesReference constant="true" species="M_h_c" metaid="bb03dd25-b64d-48a9-9a95-df8e7947b295" stoichiometry="2"/>
          <speciesReference constant="true" species="M_pi_c" metaid="_9283c498-ffa3-4474-a22f-da4fe13c2e34" stoichiometry="1"/>
        </listOfProducts>
      </reaction>
      <reaction id="R_CTPtn" fbc:lowerFluxBound="cobra_default_lb" name="CTPtn" metaid="f1a6602d-4546-477f-b87b-69e79ff88840" reversible="true" fast="false" fbc:upperFluxBound="cobra_default_ub">
        <listOfReactants>
          <speciesReference constant="true" species="M_ctp_c" metaid="_4accc21a-1829-4401-897e-18512dc91122" stoichiometry="1"/>
        </listOfReactants>
        <listOfProducts>
          <speciesReference constant="true" species="M_ctp_n" metaid="f4b3da18-f095-49b7-9b1d-a0a0a1818e7a" stoichiometry="1"/>
        </listOfProducts>
      </reaction>
      <reaction id="R_CYANSTm" fbc:lowerFluxBound="cobra_0_bound" name="CYANSTm" metaid="_30c82d55-88b6-4aea-a5ee-1bf2862fb5d3" reversible="false" fast="false" fbc:upperFluxBound="cobra_default_ub">
        <fbc:geneProductAssociation xmlns:fbc="http://www.sbml.org/sbml/level3/version1/fbc/version2" metaid="_7497f1d0-d1d8-430f-9dcf-88fae784a39a">
          <fbc:geneProductRef metaid="_581d1f36-d70f-4018-9d29-3a9e610a27f7" fbc:geneProduct="G_22117"/>
        </fbc:geneProductAssociation>
        <listOfReactants>
          <speciesReference constant="true" species="M_cyan_m" metaid="d4fde62e-2b36-4d5a-853a-fa2b4556ad85" stoichiometry="1"/>
          <speciesReference constant="true" species="M_tsul_m" metaid="_31a3a730-efae-4e28-9ada-d4d2fe07843e" stoichiometry="1"/>
        </listOfReactants>
        <listOfProducts>
          <speciesReference constant="true" species="M_h_m" metaid="_79791a6b-2ae9-4633-952b-17e0ec8e39c0" stoichiometry="1"/>
          <speciesReference constant="true" species="M_so3_m" metaid="_4512bbb2-db35-4a03-a26f-aeaf9a6e8874" stoichiometry="1"/>
          <speciesReference constant="true" species="M_tcynt_m" metaid="_78906dd9-f639-4f66-aa08-261d6bc26db5" stoichiometry="1"/>
        </listOfProducts>
      </reaction>
      <reaction id="R_CYANt" fbc:lowerFluxBound="cobra_default_lb" name="CYANt" metaid="d9b821ea-956f-4a4f-83c1-21fa8c155e15" reversible="true" fast="false" fbc:upperFluxBound="cobra_default_ub">
        <listOfReactants>
          <speciesReference constant="true" species="M_cyan_e" metaid="_2ff8771e-134b-4d0f-ac8f-eb12a3420a73" stoichiometry="1"/>
        </listOfReactants>
        <listOfProducts>
          <speciesReference constant="true" species="M_cyan_c" metaid="_14835d8d-527d-412b-95e3-221dfd871d3f" stoichiometry="1"/>
        </listOfProducts>
      </reaction>
      <reaction id="R_CYANtm" fbc:lowerFluxBound="cobra_default_lb" name="CYANtm" metaid="dc2fba52-9b04-406a-9d8d-2a75bae4ebb3" reversible="true" fast="false" fbc:upperFluxBound="cobra_default_ub">
        <listOfReactants>
          <speciesReference constant="true" species="M_cyan_c" metaid="dc6ad1d7-1ddd-4c69-a107-3467384b5571" stoichiometry="1"/>
        </listOfReactants>
        <listOfProducts>
          <speciesReference constant="true" species="M_cyan_m" metaid="c1a57e7e-53bc-4768-9442-dd291e2ba097" stoichiometry="1"/>
        </listOfProducts>
      </reaction>
      <reaction id="R_CYOOm2" fbc:lowerFluxBound="cobra_0_bound" name="CYOOm2" metaid="c123a47e-606b-4280-8500-2666368d7167" reversible="false" fast="false" fbc:upperFluxBound="cobra_default_ub">
        <listOfReactants>
          <speciesReference constant="true" species="M_focytC_m" metaid="a42999f8-b26b-4ba1-82e4-7c18c547ccb6" stoichiometry="4"/>
          <speciesReference constant="true" species="M_h_m" metaid="d210a34f-046a-4e61-8cf7-765c0951aa8a" stoichiometry="8"/>
          <speciesReference constant="true" species="M_o2_m" metaid="daee6ee0-9247-47c4-acf4-ad536cafdda5" stoichiometry="1"/>
        </listOfReactants>
        <listOfProducts>
          <speciesReference constant="true" species="M_ficytC_m" metaid="a2443847-66f3-47fa-bf79-dd9903034a79" stoichiometry="4"/>
          <speciesReference constant="true" species="M_h2o_m" metaid="_427942d0-1c97-4dbd-9ed5-2934cd04b012" stoichiometry="2"/>
          <speciesReference constant="true" species="M_h_c" metaid="_33518433-da32-418a-a54a-e16c6231a020" stoichiometry="4"/>
        </listOfProducts>
      </reaction>
      <reaction id="R_CYOOm3" fbc:lowerFluxBound="cobra_0_bound" name="CYOOm3" metaid="e23d050f-6bfd-4c10-baf0-1a116606ebe8" reversible="false" fast="false" fbc:upperFluxBound="cobra_0_bound">
        <listOfReactants>
          <speciesReference constant="true" species="M_focytC_m" metaid="_49ce03c1-fbdd-4d4a-aaff-a9dd16d0ffbf" stoichiometry="4"/>
          <speciesReference constant="true" species="M_h_m" metaid="e15695da-f059-4ad0-89af-0e3cd0ba89d5" stoichiometry="7.92"/>
          <speciesReference constant="true" species="M_o2_m" metaid="_16beb746-25e1-4992-840b-280b76e1f544" stoichiometry="1"/>
        </listOfReactants>
        <listOfProducts>
          <speciesReference constant="true" species="M_ficytC_m" metaid="aca3d001-8297-4a21-b139-2254bc982240" stoichiometry="4"/>
          <speciesReference constant="true" species="M_h2o_m" metaid="de102e22-e34b-4d0e-a697-371d8c385ad9" stoichiometry="1.96"/>
          <speciesReference constant="true" species="M_h_c" metaid="_2698f0a4-113f-4942-ace6-45d14a565a6d" stoichiometry="4"/>
          <speciesReference constant="true" species="M_o2s_m" metaid="_37636f90-bcf8-4a5c-bb4e-6587830b9de1" stoichiometry="0.02"/>
        </listOfProducts>
      </reaction>
      <reaction id="R_CYOR__u10m" fbc:lowerFluxBound="cobra_0_bound" name="CYOR__u10m" metaid="_79baec24-fde9-4dce-b0a1-dba7f39ddd82" reversible="false" fast="false" fbc:upperFluxBound="cobra_default_ub">
        <fbc:geneProductAssociation xmlns:fbc="http://www.sbml.org/sbml/level3/version1/fbc/version2" metaid="_86a76e05-5934-4291-add1-a82ea29a4747">
          <fbc:or metaid="_93c012ca-5df8-4e0a-95af-c88183c864f0">
            <fbc:and metaid="ee4aac11-724e-49ba-9f14-d8e9928a0d62">
              <fbc:geneProductRef metaid="_21d4c062-723e-42e4-be12-6b088ddd46c2" fbc:geneProduct="G_22273"/>
              <fbc:geneProductRef metaid="fc4bdf76-0666-4e1c-b1f0-133a7f2787c1" fbc:geneProduct="G_100042918"/>
              <fbc:geneProductRef metaid="b47d87db-68d0-4e86-a87f-c1d72a7fcc92" fbc:geneProduct="G_66152"/>
              <fbc:geneProductRef metaid="_61f15f83-3b22-4e9b-8b7a-829aa54d5682" fbc:geneProduct="G_66594"/>
              <fbc:geneProductRef metaid="_2b2151de-8d09-4d0f-8e51-52699487d3d8" fbc:geneProduct="G_17711"/>
              <fbc:geneProductRef metaid="_7b41c6d3-aa1a-480e-8696-199d9a72ae08" fbc:geneProduct="G_67003"/>
              <fbc:geneProductRef metaid="_84130329-607d-4131-8245-659924fcceef" fbc:geneProduct="G_66694"/>
              <fbc:geneProductRef metaid="b9665607-b550-42fb-a447-242c81d5ce04" fbc:geneProduct="G_66445"/>
              <fbc:geneProductRef metaid="_7749e852-ada6-4497-bcee-0538d676241a" fbc:geneProduct="G_22272"/>
              <fbc:geneProductRef metaid="a80b1b64-73d5-44f4-b48d-e29ed25b0a76" fbc:geneProduct="G_67530"/>
            </fbc:and>
            <fbc:and metaid="_6afe67fe-a752-49b3-aaac-233ee1acc667">
              <fbc:geneProductRef metaid="_7ba0cda3-abca-4053-996c-52f57befe3b4" fbc:geneProduct="G_22273"/>
              <fbc:geneProductRef metaid="_60eeaeae-103b-4c03-b018-c5460c5f44f9" fbc:geneProduct="G_100042918"/>
              <fbc:geneProductRef metaid="_0426ad7c-fdc5-439f-afab-5375d78cc973" fbc:geneProduct="G_17711"/>
              <fbc:geneProductRef metaid="e849b47a-ef98-47a5-af02-9f1117977b51" fbc:geneProduct="G_66594"/>
              <fbc:geneProductRef metaid="_32591919-feee-40ec-aeb5-485370a4ad68" fbc:geneProduct="G_66152"/>
              <fbc:geneProductRef metaid="_0c8bd5b9-3f93-472d-af73-2f1b39a2183a" fbc:geneProduct="G_67003"/>
              <fbc:geneProductRef metaid="a5583d78-cb56-4619-a173-7c2b19448269" fbc:geneProduct="G_66445"/>
              <fbc:geneProductRef metaid="_1987acdd-6360-43af-aacf-89705922a4ff" fbc:geneProduct="G_66694"/>
              <fbc:geneProductRef metaid="_33d70ac3-5e61-4582-954c-0b7b4dfe922f" fbc:geneProduct="G_22272"/>
              <fbc:geneProductRef metaid="_7ddb6312-6c14-4234-9b3e-2d8bf41a0db8" fbc:geneProduct="G_67530"/>
            </fbc:and>
          </fbc:or>
        </fbc:geneProductAssociation>
        <listOfReactants>
          <speciesReference constant="true" species="M_ficytC_m" metaid="_0bacc6f0-d884-47dd-8eb8-b4a86e506cc2" stoichiometry="2"/>
          <speciesReference constant="true" species="M_h_m" metaid="dd693879-a31c-44fb-ad82-43a661496991" stoichiometry="2"/>
          <speciesReference constant="true" species="M_q10h2_m" metaid="ee5b5cea-24a2-4e7d-8695-0a073b60163a" stoichiometry="1"/>
        </listOfReactants>
        <listOfProducts>
          <speciesReference constant="true" species="M_focytC_m" metaid="_7fe5ac0b-12da-4c2e-a213-d374bc77a26e" stoichiometry="2"/>
          <speciesReference constant="true" species="M_h_c" metaid="c903292f-a3d0-4f0a-b10c-44000ffbee1c" stoichiometry="4"/>
          <speciesReference constant="true" species="M_q10_m" metaid="_30f6ee89-9050-40d0-81b9-0b3ee409e018" stoichiometry="1"/>
        </listOfProducts>
      </reaction>
      <reaction id="R_CYSALANaEx" fbc:lowerFluxBound="cobra_0_bound" name="CYSALANaEx" metaid="_6c2ad4c4-888b-46e0-a4d2-b85567fe8bf3" reversible="false" fast="false" fbc:upperFluxBound="cobra_default_ub">
        <fbc:geneProductAssociation xmlns:fbc="http://www.sbml.org/sbml/level3/version1/fbc/version2" metaid="fd489ab7-fbf1-4c54-a766-0cb5f8188525">
          <fbc:or metaid="_42f4ca3d-c078-4795-aa89-48d70a4ce3b3">
            <fbc:geneProductRef metaid="_5b159a15-42d6-4aad-a0a3-73a7c30e4fea" fbc:geneProduct="G_55963"/>
            <fbc:geneProductRef metaid="_6d266550-2b54-4d89-b390-699a7ecde25f" fbc:geneProduct="G_20514"/>
          </fbc:or>
        </fbc:geneProductAssociation>
        <listOfReactants>
          <speciesReference constant="true" species="M_ala__L_c" metaid="de94835f-2b68-42ea-8155-60fd2204091c" stoichiometry="1"/>
          <speciesReference constant="true" species="M_cys__L_e" metaid="_2eb54ac8-ced7-4d24-b02f-538c4eaf5b9a" stoichiometry="1"/>
          <speciesReference constant="true" species="M_na1_e" metaid="_91a77a59-39b7-4818-8564-a71b677d4452" stoichiometry="1"/>
        </listOfReactants>
        <listOfProducts>
          <speciesReference constant="true" species="M_ala__L_e" metaid="cdf70465-1654-41c3-8d55-5da9e119f6e8" stoichiometry="1"/>
          <speciesReference constant="true" species="M_cys__L_c" metaid="_5f5d3b88-ab7f-47b1-bb5d-705c99efd4d1" stoichiometry="1"/>
          <speciesReference constant="true" species="M_na1_c" metaid="_814f1daf-0b68-48a4-ab24-900e6f2eab9c" stoichiometry="1"/>
        </listOfProducts>
      </reaction>
      <reaction id="R_CYSAMO" fbc:lowerFluxBound="cobra_0_bound" name="CYSAMO" metaid="_4149aea1-8176-427d-af98-4d7a5e868704" reversible="false" fast="false" fbc:upperFluxBound="cobra_default_ub">
        <listOfReactants>
          <speciesReference constant="true" species="M_cysam_c" metaid="d1f3d91a-b741-4cf1-ad04-5e2f9df508d0" stoichiometry="1"/>
          <speciesReference constant="true" species="M_o2_c" metaid="_44ac33a3-533f-4412-b97a-fddbc103b97f" stoichiometry="1"/>
        </listOfReactants>
        <listOfProducts>
          <speciesReference constant="true" species="M_h_c" metaid="_09183f38-7f3d-4a0b-9d6c-db3e7ff7b5ca" stoichiometry="2"/>
          <speciesReference constant="true" species="M_hyptaur_c" metaid="d0a61e8a-4b21-4c61-9367-7ecb72691a75" stoichiometry="1"/>
        </listOfProducts>
      </reaction>
      <reaction id="R_CYSASNNaEx" fbc:lowerFluxBound="cobra_0_bound" name="CYSASNNaEx" metaid="_9a8ddbe9-6474-4b6b-b955-4005b61b3ef4" reversible="false" fast="false" fbc:upperFluxBound="cobra_default_ub">
        <fbc:geneProductAssociation xmlns:fbc="http://www.sbml.org/sbml/level3/version1/fbc/version2" metaid="_33f72a4a-2a39-4001-af0b-b2cd9692503c">
          <fbc:geneProductRef metaid="_9bfbbaac-1bda-4be2-a235-127d36ddb59b" fbc:geneProduct="G_20514"/>
        </fbc:geneProductAssociation>
        <listOfReactants>
          <speciesReference constant="true" species="M_asn__L_c" metaid="_31c651e5-3905-45f8-bb4e-24bbb1ee31c7" stoichiometry="1"/>
          <speciesReference constant="true" species="M_cys__L_e" metaid="_63ac4d1c-0ccf-430a-89ec-27583476cb7b" stoichiometry="1"/>
          <speciesReference constant="true" species="M_na1_e" metaid="_858a89a9-9a85-4db9-9450-eadfc2c20f82" stoichiometry="1"/>
        </listOfReactants>
        <listOfProducts>
          <speciesReference constant="true" species="M_asn__L_e" metaid="_56196dfb-296b-4305-8aca-542327e54f03" stoichiometry="1"/>
          <speciesReference constant="true" species="M_cys__L_c" metaid="_17421af5-04fe-4cb4-a01a-a5d81606d0da" stoichiometry="1"/>
          <speciesReference constant="true" species="M_na1_c" metaid="_820e875c-7a96-4641-b390-7ca00b4d843e" stoichiometry="1"/>
        </listOfProducts>
      </reaction>
      <reaction id="R_CYSGLNNaEx" fbc:lowerFluxBound="cobra_0_bound" name="CYSGLNNaEx" metaid="ba43ee16-690c-4fa3-99f8-45cf58b92c09" reversible="false" fast="false" fbc:upperFluxBound="cobra_default_ub">
        <fbc:geneProductAssociation xmlns:fbc="http://www.sbml.org/sbml/level3/version1/fbc/version2" metaid="f234d42b-81c6-4457-8edb-44daf2db8580">
          <fbc:geneProductRef metaid="_3a6a9da5-c5fd-4c24-b1e3-1386bf0c321a" fbc:geneProduct="G_20514"/>
        </fbc:geneProductAssociation>
        <listOfReactants>
          <speciesReference constant="true" species="M_cys__L_e" metaid="b3b52141-0232-401d-8a43-a47e000da0ed" stoichiometry="1"/>
          <speciesReference constant="true" species="M_gln__L_c" metaid="_1429b454-cd5b-446a-a1f4-cd8f91d94a0e" stoichiometry="1"/>
          <speciesReference constant="true" species="M_na1_e" metaid="_05e55ad0-7fb0-49df-be27-a952f0fd8b9c" stoichiometry="1"/>
        </listOfReactants>
        <listOfProducts>
          <speciesReference constant="true" species="M_cys__L_c" metaid="e0aea366-e0a6-4a3a-9550-9327b3982e26" stoichiometry="1"/>
          <speciesReference constant="true" species="M_gln__L_e" metaid="bada66dc-b63f-4e41-873b-147c8c3fb201" stoichiometry="1"/>
          <speciesReference constant="true" species="M_na1_c" metaid="_6637e8e8-eb98-431a-b83f-3fb8d7319586" stoichiometry="1"/>
        </listOfProducts>
      </reaction>
      <reaction id="R_CYSGLTH" fbc:lowerFluxBound="cobra_default_lb" name="CYSGLTH" metaid="_7def2816-a01a-47d5-b2f2-9d7f2ffa0ed4" reversible="true" fast="false" fbc:upperFluxBound="cobra_default_ub">
        <listOfReactants>
          <speciesReference constant="true" species="M_Lcystin_c" metaid="c7ea7807-68bc-48a4-acfd-310aca927502" stoichiometry="1"/>
          <speciesReference constant="true" species="M_gthrd_c" metaid="_0b8c65da-52d4-473c-af9f-e79758052d3b" stoichiometry="2"/>
        </listOfReactants>
        <listOfProducts>
          <speciesReference constant="true" species="M_cys__L_c" metaid="b9a752fd-9262-4648-9171-36bd7bf274ab" stoichiometry="2"/>
          <speciesReference constant="true" species="M_gthox_c" metaid="_81522cb9-a34a-4d74-9647-b88b43853dfd" stoichiometry="1"/>
        </listOfProducts>
      </reaction>
      <reaction id="R_CYSGLUexR" fbc:lowerFluxBound="cobra_default_lb" name="CYSGLUexR" metaid="_6cf0490f-14af-46b8-903c-1a47f3b5186e" reversible="true" fast="false" fbc:upperFluxBound="cobra_default_ub">
        <fbc:geneProductAssociation xmlns:fbc="http://www.sbml.org/sbml/level3/version1/fbc/version2" metaid="_126fd9fb-29ae-439e-b785-6b300b5abd53">
          <fbc:and metaid="_59b48927-3bc6-4453-92a1-55a314d7c16f">
            <fbc:geneProductRef metaid="c3657a6f-579d-4c9d-9860-f70178387a11" fbc:geneProduct="G_17254"/>
            <fbc:geneProductRef metaid="e94b65a8-c1e8-4acb-8432-243a43054a89" fbc:geneProduct="G_53896"/>
          </fbc:and>
        </fbc:geneProductAssociation>
        <listOfReactants>
          <speciesReference constant="true" species="M_cys__L_e" metaid="_0a56c857-3411-4092-9fb9-d85713248e53" stoichiometry="1"/>
          <speciesReference constant="true" species="M_gln__L_c" metaid="_92e700eb-9baa-4518-85fd-5362792c83b8" stoichiometry="1"/>
        </listOfReactants>
        <listOfProducts>
          <speciesReference constant="true" species="M_cys__L_c" metaid="_74414d60-91c1-4b72-b240-8608cfc174d7" stoichiometry="1"/>
          <speciesReference constant="true" species="M_gln__L_e" metaid="b8623820-ea73-479c-9cea-b7ddc147bf8a" stoichiometry="1"/>
        </listOfProducts>
      </reaction>
      <reaction id="R_CYSGLYex" fbc:lowerFluxBound="cobra_0_bound" name="CYSGLYex" metaid="_7ebb5dca-c96f-4028-9d4b-cac9cd1d3aac" reversible="false" fast="false" fbc:upperFluxBound="cobra_default_ub">
        <fbc:geneProductAssociation xmlns:fbc="http://www.sbml.org/sbml/level3/version1/fbc/version2" metaid="_70b9a83b-b043-468f-a1f7-6cf02d5d4fc4">
          <fbc:or metaid="_5933ffde-2fe4-4d0c-8cef-dd16c406fdf4">
            <fbc:and metaid="_3582c108-b136-4c30-a2da-190fc3248855">
              <fbc:geneProductRef metaid="_75ae9958-2231-4624-8656-49d8f8b981c1" fbc:geneProduct="G_17254"/>
              <fbc:geneProductRef metaid="_1a8f9e63-d489-4bb1-8b13-579c2d2cfaea" fbc:geneProduct="G_50934"/>
            </fbc:and>
            <fbc:and metaid="_5604e3bf-82b0-43af-8d1e-df78715074b1">
              <fbc:geneProductRef metaid="_0bc56ffb-2863-4e06-9b50-f695681fbdee" fbc:geneProduct="G_17254"/>
              <fbc:geneProductRef metaid="_9d6d9ad0-6172-44da-bfd7-0fdb377fe872" fbc:geneProduct="G_50934"/>
            </fbc:and>
          </fbc:or>
        </fbc:geneProductAssociation>
        <listOfReactants>
          <speciesReference constant="true" species="M_cys__L_c" metaid="_127dbe9e-f78b-4196-8497-5b54c0c8c55c" stoichiometry="1"/>
          <speciesReference constant="true" species="M_gly_e" metaid="c082c5c2-7b70-4a09-80d5-d008b73a863d" stoichiometry="1"/>
        </listOfReactants>
        <listOfProducts>
          <speciesReference constant="true" species="M_cys__L_e" metaid="_73a1053e-09b1-4fa0-b8be-56fc1745d175" stoichiometry="1"/>
          <speciesReference constant="true" species="M_gly_c" metaid="_4087c1e7-d22e-445d-ab9d-fa8ee01be1b2" stoichiometry="1"/>
        </listOfProducts>
      </reaction>
      <reaction id="R_CYSGLYexR" fbc:lowerFluxBound="cobra_default_lb" name="CYSGLYexR" metaid="_287a0422-41e7-4404-ade8-1fb6c2a8fa95" reversible="true" fast="false" fbc:upperFluxBound="cobra_default_ub">
        <fbc:geneProductAssociation xmlns:fbc="http://www.sbml.org/sbml/level3/version1/fbc/version2" metaid="_9b9cc454-5647-4bb4-9f18-23595b764082">
          <fbc:and metaid="f67aeb9f-6ca8-4a0b-bd8b-9c9819f92318">
            <fbc:geneProductRef metaid="_89ffdf4f-bf88-4c4f-ad11-04728ace543a" fbc:geneProduct="G_53896"/>
            <fbc:geneProductRef metaid="d5da4189-bee9-4a6f-8716-a050ee047c79" fbc:geneProduct="G_17254"/>
          </fbc:and>
        </fbc:geneProductAssociation>
        <listOfReactants>
          <speciesReference constant="true" species="M_cys__L_c" metaid="_57e30307-7696-45f8-a07f-43def8f4a5c5" stoichiometry="1"/>
          <speciesReference constant="true" species="M_gly_e" metaid="fe43af76-e9cb-4a65-b5a9-1dbd54b996ad" stoichiometry="1"/>
        </listOfReactants>
        <listOfProducts>
          <speciesReference constant="true" species="M_cys__L_e" metaid="d25b8f74-a0ac-40da-b8b6-fa6844410d2d" stoichiometry="1"/>
          <speciesReference constant="true" species="M_gly_c" metaid="_5e3cd48a-8367-4a69-b2f2-0bf22e48218c" stoichiometry="1"/>
        </listOfProducts>
      </reaction>
      <reaction id="R_CYSLYSL" fbc:lowerFluxBound="cobra_0_bound" name="CYSLYSL" metaid="_2d864b53-b1ad-4c94-9a33-7bf4c11a4ea8" reversible="false" fast="false" fbc:upperFluxBound="cobra_default_ub">
        <listOfReactants>
          <speciesReference constant="true" species="M_Lcystin_c" metaid="_5599aab7-b512-4a28-a345-175850a77127" stoichiometry="1"/>
          <speciesReference constant="true" species="M_h2o_c" metaid="_35b757e9-4ec9-4946-a14f-82b21cf23769" stoichiometry="1"/>
        </listOfReactants>
        <listOfProducts>
          <speciesReference constant="true" species="M_nh4_c" metaid="f458171b-3e62-41e5-9ca6-7760e5f57f00" stoichiometry="1"/>
          <speciesReference constant="true" species="M_pyr_c" metaid="fd0cab59-3d51-4c0d-9c8f-a228fa66b697" stoichiometry="1"/>
          <speciesReference constant="true" species="M_thcys_c" metaid="_3a2bf960-d0e0-476f-8e15-b2aa538f8c2d" stoichiometry="1"/>
        </listOfProducts>
      </reaction>
      <reaction id="R_CYSO" fbc:lowerFluxBound="cobra_0_bound" name="CYSO" metaid="_12828b81-04b4-4177-bd76-5ae9fddb9223" reversible="false" fast="false" fbc:upperFluxBound="cobra_default_ub">
        <fbc:geneProductAssociation xmlns:fbc="http://www.sbml.org/sbml/level3/version1/fbc/version2" metaid="c7e89dc6-5554-4576-8c6f-3019c49983b8">
          <fbc:geneProductRef metaid="_85df9a8a-ddce-4d69-944e-197b265620db" fbc:geneProduct="G_12583"/>
        </fbc:geneProductAssociation>
        <listOfReactants>
          <speciesReference constant="true" species="M_cys__L_c" metaid="_51b3a825-cf2d-4dc7-9026-b5f99bf63765" stoichiometry="1"/>
          <speciesReference constant="true" species="M_o2_c" metaid="_22bfff4a-f75a-467e-b9fc-19fa58932f92" stoichiometry="1"/>
        </listOfReactants>
        <listOfProducts>
          <speciesReference constant="true" species="M_3sala_c" metaid="afdbd352-e85d-4e28-a23f-c42e0aa9ea98" stoichiometry="1"/>
          <speciesReference constant="true" species="M_h_c" metaid="a685f448-86e2-4740-a953-56c10f4d169d" stoichiometry="2"/>
        </listOfProducts>
      </reaction>
      <reaction id="R_CYSSERNaEx" fbc:lowerFluxBound="cobra_0_bound" name="CYSSERNaEx" metaid="d73ebc6d-22ac-47b3-8c0e-287c5f63fc0f" reversible="false" fast="false" fbc:upperFluxBound="cobra_default_ub">
        <fbc:geneProductAssociation xmlns:fbc="http://www.sbml.org/sbml/level3/version1/fbc/version2" metaid="ad4e5902-2f2b-4fbc-aee4-98cfc331399a">
          <fbc:or metaid="c0b27bf2-985e-42cc-843e-c586f7f9465b">
            <fbc:geneProductRef metaid="_8a6049a4-da27-4216-903d-5b9407b325ee" fbc:geneProduct="G_55963"/>
            <fbc:geneProductRef metaid="_93c76691-cd99-45b3-9301-78e8aa928ba6" fbc:geneProduct="G_20514"/>
          </fbc:or>
        </fbc:geneProductAssociation>
        <listOfReactants>
          <speciesReference constant="true" species="M_cys__L_e" metaid="aeb1b48c-1f66-4f5d-8552-cc7312775fc5" stoichiometry="1"/>
          <speciesReference constant="true" species="M_na1_e" metaid="a3bd6576-04ef-4d3e-99ad-cc85638029ba" stoichiometry="1"/>
          <speciesReference constant="true" species="M_ser__L_c" metaid="_9872ddfe-19ae-419f-aef4-3df1e68c27e8" stoichiometry="1"/>
        </listOfReactants>
        <listOfProducts>
          <speciesReference constant="true" species="M_cys__L_c" metaid="_6e1178c2-ba9f-46a7-91aa-a3d5259ba51f" stoichiometry="1"/>
          <speciesReference constant="true" species="M_na1_c" metaid="_06aa858c-e209-41d8-b93d-2ebdda3762f7" stoichiometry="1"/>
          <speciesReference constant="true" species="M_ser__L_e" metaid="eaf9252e-ad12-4eb3-a81c-0243a8363318" stoichiometry="1"/>
        </listOfProducts>
      </reaction>
      <reaction id="R_CYSTA" fbc:lowerFluxBound="cobra_default_lb" name="CYSTA" metaid="e8cc2b49-2e9d-4d4c-b981-bc65f9445c65" reversible="true" fast="false" fbc:upperFluxBound="cobra_default_ub">
        <fbc:geneProductAssociation xmlns:fbc="http://www.sbml.org/sbml/level3/version1/fbc/version2" metaid="_433b97ef-908f-4721-8b2d-8cbade24f205">
          <fbc:geneProductRef metaid="_3fa34b8e-12cb-4846-b0c6-9b15b9179714" fbc:geneProduct="G_14718"/>
        </fbc:geneProductAssociation>
        <listOfReactants>
          <speciesReference constant="true" species="M_akg_c" metaid="_0b1a2d0e-fb15-4fb5-a352-c1f0943d9a54" stoichiometry="1"/>
          <speciesReference constant="true" species="M_cys__L_c" metaid="bb5f5734-ce51-4bef-b088-3fd990c89730" stoichiometry="1"/>
        </listOfReactants>
        <listOfProducts>
          <speciesReference constant="true" species="M_glu__L_c" metaid="_947e65b8-ca25-4115-b4b8-4a0f9df662b1" stoichiometry="1"/>
          <speciesReference constant="true" species="M_mercppyr_c" metaid="_7dc8df8d-8e30-445f-9c55-efb0c941cfd7" stoichiometry="1"/>
        </listOfProducts>
      </reaction>
      <reaction id="R_CYSTAm" fbc:lowerFluxBound="cobra_default_lb" name="CYSTAm" metaid="d49b39bf-a2d0-474c-ba0c-c30101005c6e" reversible="true" fast="false" fbc:upperFluxBound="cobra_default_ub">
        <fbc:geneProductAssociation xmlns:fbc="http://www.sbml.org/sbml/level3/version1/fbc/version2" metaid="e0da1546-5a53-429f-b3da-978308677878">
          <fbc:geneProductRef metaid="cd7fdcb3-3647-4714-a06b-dd7de23ff436" fbc:geneProduct="G_14719"/>
        </fbc:geneProductAssociation>
        <listOfReactants>
          <speciesReference constant="true" species="M_akg_m" metaid="b0d37022-834a-4688-8dfa-f81ba01593ea" stoichiometry="1"/>
          <speciesReference constant="true" species="M_cys__L_m" metaid="ec35f1e0-f8aa-4b19-ab13-4431e5ce4e73" stoichiometry="1"/>
        </listOfReactants>
        <listOfProducts>
          <speciesReference constant="true" species="M_glu__L_m" metaid="_018b8b86-6899-41ea-a537-7a06b8d66daa" stoichiometry="1"/>
          <speciesReference constant="true" species="M_mercppyr_m" metaid="_32805862-c69b-487b-971f-f792fefb4f92" stoichiometry="1"/>
        </listOfProducts>
      </reaction>
      <reaction id="R_CYSTGL" fbc:lowerFluxBound="cobra_0_bound" name="CYSTGL" metaid="_3df49ee4-b19c-42e3-9290-88070d3ce677" reversible="false" fast="false" fbc:upperFluxBound="cobra_default_ub">
        <fbc:geneProductAssociation xmlns:fbc="http://www.sbml.org/sbml/level3/version1/fbc/version2" metaid="d624faea-cd55-4110-9eeb-679cc0df35d4">
          <fbc:or metaid="_7f19250e-b17c-47bf-bf09-447b6113c3d2">
            <fbc:geneProductRef metaid="_095482b8-104c-440c-a895-af664df86900" fbc:geneProduct="G_107869"/>
            <fbc:geneProductRef metaid="_0167308a-9f16-47b6-a8be-13f45bd50c4e" fbc:geneProduct="G_107869"/>
          </fbc:or>
        </fbc:geneProductAssociation>
        <listOfReactants>
          <speciesReference constant="true" species="M_cyst__L_c" metaid="_11390d36-40c5-42ec-8bc9-bd91590d4548" stoichiometry="1"/>
          <speciesReference constant="true" species="M_h2o_c" metaid="_0a28cc80-f60f-4922-924b-fdbfbd4fe491" stoichiometry="1"/>
        </listOfReactants>
        <listOfProducts>
          <speciesReference constant="true" species="M_2obut_c" metaid="_27d00307-1f7f-4e9d-87f9-4d16a6a5f63e" stoichiometry="1"/>
          <speciesReference constant="true" species="M_cys__L_c" metaid="cb690f68-92e1-4a40-b81f-d1abbb83ca4a" stoichiometry="1"/>
          <speciesReference constant="true" species="M_nh4_c" metaid="d432c575-af94-416d-b0ff-5aa8b9d15f2b" stoichiometry="1"/>
        </listOfProducts>
      </reaction>
      <reaction id="R_CYSTGLUex" fbc:lowerFluxBound="cobra_0_bound" name="CYSTGLUex" metaid="_07093324-6bff-4bf1-8cad-90e87688650e" reversible="false" fast="false" fbc:upperFluxBound="cobra_default_ub">
        <fbc:geneProductAssociation xmlns:fbc="http://www.sbml.org/sbml/level3/version1/fbc/version2" metaid="_604fe726-77ae-4c17-8a77-64c78780cfeb">
          <fbc:and metaid="_2aae5b30-a4f4-4dae-8d60-100cb14360ac">
            <fbc:geneProductRef metaid="ba6b3a3f-50da-477d-9d56-42b3e70a6aed" fbc:geneProduct="G_26570"/>
            <fbc:geneProductRef metaid="_79658cd1-13e7-4354-93da-ee505aa17eb9" fbc:geneProduct="G_17254"/>
          </fbc:and>
        </fbc:geneProductAssociation>
        <listOfReactants>
          <speciesReference constant="true" species="M_Lcystin_e" metaid="_5139111e-0048-43eb-ac99-528770bd1973" stoichiometry="1"/>
          <speciesReference constant="true" species="M_glu__L_c" metaid="adee2c46-4dc1-4457-88c0-701e6fc127af" stoichiometry="1"/>
        </listOfReactants>
        <listOfProducts>
          <speciesReference constant="true" species="M_Lcystin_c" metaid="fe6e495a-5aa3-4d3e-a0b5-718be5654e27" stoichiometry="1"/>
          <speciesReference constant="true" species="M_glu__L_e" metaid="dfa46f3a-a044-45c8-b452-cc48c1165ccd" stoichiometry="1"/>
        </listOfProducts>
      </reaction>
      <reaction id="R_CYSTHRNaEx" fbc:lowerFluxBound="cobra_0_bound" name="CYSTHRNaEx" metaid="_5b784090-7e50-4c46-b0f7-19d3d0f232c2" reversible="false" fast="false" fbc:upperFluxBound="cobra_default_ub">
        <fbc:geneProductAssociation xmlns:fbc="http://www.sbml.org/sbml/level3/version1/fbc/version2" metaid="_4db366be-00d2-4c8c-ba19-5a411ed5944d">
          <fbc:or metaid="d2f043c3-c7ea-40e0-9e81-f693e203c8fb">
            <fbc:geneProductRef metaid="_70a03f23-e3cf-4752-9b26-eb3b87850d25" fbc:geneProduct="G_55963"/>
            <fbc:geneProductRef metaid="_70e8bb03-ee8b-491e-a8fc-9e9ad4dabecc" fbc:geneProduct="G_20514"/>
          </fbc:or>
        </fbc:geneProductAssociation>
        <listOfReactants>
          <speciesReference constant="true" species="M_cys__L_e" metaid="_1295d603-ec18-42d1-a8e1-b1c4d8309f3d" stoichiometry="1"/>
          <speciesReference constant="true" species="M_na1_e" metaid="_7a007b02-53c6-4226-abc2-d3cd81d7017c" stoichiometry="1"/>
          <speciesReference constant="true" species="M_thr__L_c" metaid="f09166dc-b3d1-4eef-aa39-3581bd57971b" stoichiometry="1"/>
        </listOfReactants>
        <listOfProducts>
          <speciesReference constant="true" species="M_cys__L_c" metaid="_3ba74cc5-28a1-4559-8a93-1192f959f9a2" stoichiometry="1"/>
          <speciesReference constant="true" species="M_na1_c" metaid="_8dd9e0bb-3aa1-4e09-8876-e233acaabf2a" stoichiometry="1"/>
          <speciesReference constant="true" species="M_thr__L_e" metaid="_57345852-5f08-483c-95c1-aecd3f9eb1d7" stoichiometry="1"/>
        </listOfProducts>
      </reaction>
      <reaction id="R_CYSTS" fbc:lowerFluxBound="cobra_0_bound" name="CYSTS" metaid="_621eec1a-9a92-48a9-93b5-6c1b56460062" reversible="false" fast="false" fbc:upperFluxBound="cobra_default_ub">
        <fbc:geneProductAssociation xmlns:fbc="http://www.sbml.org/sbml/level3/version1/fbc/version2" metaid="_9cc4ecfc-341f-41c8-91d5-884fde27ebda">
          <fbc:geneProductRef metaid="_4151b2ec-15bb-492b-b652-2a37a1a99040" fbc:geneProduct="G_12411"/>
        </fbc:geneProductAssociation>
        <listOfReactants>
          <speciesReference constant="true" species="M_hcys__L_c" metaid="_8e0b4eba-0258-4304-9018-a7600db51949" stoichiometry="1"/>
          <speciesReference constant="true" species="M_ser__L_c" metaid="_1378423c-be06-47da-a36e-9794a75033bc" stoichiometry="1"/>
        </listOfReactants>
        <listOfProducts>
          <speciesReference constant="true" species="M_cyst__L_c" metaid="_08e2bb28-f551-4561-976e-e943a17c0e5d" stoichiometry="1"/>
          <speciesReference constant="true" species="M_h2o_c" metaid="_77466dfe-0529-4876-8ab5-57bf9d34e68f" stoichiometry="1"/>
        </listOfProducts>
      </reaction>
      <reaction id="R_CYSTSERex" fbc:lowerFluxBound="cobra_0_bound" name="CYSTSERex" metaid="_2457ada0-14e0-4a04-8fa7-178ab6cdb5f7" reversible="false" fast="false" fbc:upperFluxBound="cobra_default_ub">
        <fbc:geneProductAssociation xmlns:fbc="http://www.sbml.org/sbml/level3/version1/fbc/version2" metaid="_8af24ba4-bd19-486a-90b8-07bef3f713d1">
          <fbc:and metaid="_0f0cd67e-dc8a-4e3c-93dd-27ae552a2b73">
            <fbc:geneProductRef metaid="f613f961-dc42-4d73-9405-cb0d4f94735d" fbc:geneProduct="G_20532"/>
            <fbc:geneProductRef metaid="c06c8125-a1ad-46a5-8da3-45508c3ce449" fbc:geneProduct="G_30962"/>
          </fbc:and>
        </fbc:geneProductAssociation>
        <listOfReactants>
          <speciesReference constant="true" species="M_Lcystin_e" metaid="_2f1f2b7e-a482-46c3-9f29-3ad3c7b71889" stoichiometry="1"/>
          <speciesReference constant="true" species="M_ser__L_c" metaid="_3f4f5ece-6742-4df7-b11f-34e2c8f33257" stoichiometry="1"/>
        </listOfReactants>
        <listOfProducts>
          <speciesReference constant="true" species="M_Lcystin_c" metaid="f45f6c6e-c58e-4370-b313-d3901c8222b9" stoichiometry="1"/>
          <speciesReference constant="true" species="M_ser__L_e" metaid="_209ef96e-8e5b-4c7e-8051-912be0f14830" stoichiometry="1"/>
        </listOfProducts>
      </reaction>
      <reaction id="R_CYSt4" fbc:lowerFluxBound="cobra_0_bound" name="CYSt4" metaid="_6218299b-7e4a-433b-88a4-e03d8a74b213" reversible="false" fast="false" fbc:upperFluxBound="cobra_default_ub">
        <fbc:geneProductAssociation xmlns:fbc="http://www.sbml.org/sbml/level3/version1/fbc/version2" metaid="_6722ca31-b87b-410a-93bc-669bf94a0ba3">
          <fbc:geneProductRef metaid="_216abd10-8b3f-4dde-9851-27dc9f2986c7" fbc:geneProduct="G_56774"/>
        </fbc:geneProductAssociation>
        <listOfReactants>
          <speciesReference constant="true" species="M_cys__L_e" metaid="_18fdafb2-18f3-4781-b848-59a3ecec0798" stoichiometry="1"/>
          <speciesReference constant="true" species="M_na1_e" metaid="_2a92f5ec-7e2b-46fe-8558-19442070fcbd" stoichiometry="1"/>
        </listOfReactants>
        <listOfProducts>
          <speciesReference constant="true" species="M_cys__L_c" metaid="_7b7cec5c-0c71-4db5-8d5e-a91b75aa21b5" stoichiometry="1"/>
          <speciesReference constant="true" species="M_na1_c" metaid="_0b86ac14-4d7b-4922-984c-210290ae1bcc" stoichiometry="1"/>
        </listOfProducts>
      </reaction>
      <reaction id="R_CYStec" fbc:lowerFluxBound="cobra_default_lb" name="CYStec" metaid="_5428d9c2-0343-4b5b-847a-a839e643404d" reversible="true" fast="false" fbc:upperFluxBound="cobra_default_ub">
        <fbc:geneProductAssociation xmlns:fbc="http://www.sbml.org/sbml/level3/version1/fbc/version2" metaid="fa3acf04-6015-4a5b-a437-65da1fde43b6">
          <fbc:geneProductRef metaid="_7c3d1eef-921f-4618-9aa7-7e1267b53938" fbc:geneProduct="G_215113"/>
        </fbc:geneProductAssociation>
        <listOfReactants>
          <speciesReference constant="true" species="M_cys__L_e" metaid="_06d7570f-da06-484b-bc01-8c944026b73c" stoichiometry="1"/>
        </listOfReactants>
        <listOfProducts>
          <speciesReference constant="true" species="M_cys__L_c" metaid="a5c7bf0d-b4b5-414b-bcee-e2ab843c0891" stoichiometry="1"/>
        </listOfProducts>
      </reaction>
      <reaction id="R_CYTD" fbc:lowerFluxBound="cobra_0_bound" name="CYTD" metaid="_3ea18003-5b5e-4adf-94c4-ab4ed0d6f4f8" reversible="false" fast="false" fbc:upperFluxBound="cobra_default_ub">
        <fbc:geneProductAssociation xmlns:fbc="http://www.sbml.org/sbml/level3/version1/fbc/version2" metaid="e2e0054f-d6ae-45dd-a519-e40bc9cb409f">
          <fbc:or metaid="ccd2f146-be7f-4df1-b99e-726c98c694ec">
            <fbc:geneProductRef metaid="_97c0c464-5667-4952-91de-d4cf9871797f" fbc:geneProduct="G_72269"/>
            <fbc:geneProductRef metaid="e2346599-b4ea-4158-8317-3b2048c6a62c" fbc:geneProduct="G_11628"/>
          </fbc:or>
        </fbc:geneProductAssociation>
        <listOfReactants>
          <speciesReference constant="true" species="M_cytd_c" metaid="_2db9b2f9-00da-4316-87a5-4e63e61b2178" stoichiometry="1"/>
          <speciesReference constant="true" species="M_h2o_c" metaid="_9c7cd834-94ce-4779-af24-25d497c29a23" stoichiometry="1"/>
          <speciesReference constant="true" species="M_h_c" metaid="_3c6567f3-a17d-4ddb-a0a3-0bfb1d5d2d31" stoichiometry="1"/>
        </listOfReactants>
        <listOfProducts>
          <speciesReference constant="true" species="M_nh4_c" metaid="_95619cfc-7e4c-46ab-b876-6b13b767323e" stoichiometry="1"/>
          <speciesReference constant="true" species="M_uri_c" metaid="_9ab33bd0-cc19-4eee-9fa1-e22b4b600eb1" stoichiometry="1"/>
        </listOfProducts>
      </reaction>
      <reaction id="R_CYTDK1" fbc:lowerFluxBound="cobra_0_bound" name="CYTDK1" metaid="ef162897-80c9-423a-8b03-22fa022af733" reversible="false" fast="false" fbc:upperFluxBound="cobra_default_ub">
        <fbc:geneProductAssociation xmlns:fbc="http://www.sbml.org/sbml/level3/version1/fbc/version2" metaid="_05c2268d-0f35-4ad1-bf9f-00d2f522967f">
          <fbc:or metaid="_01a44840-0ea1-47dc-bccd-f33dcaba6651">
            <fbc:geneProductRef metaid="_061f685b-d022-4973-a2c0-fccbbbac09db" fbc:geneProduct="G_80914"/>
            <fbc:geneProductRef metaid="d6450b77-37b6-4060-a343-0ddd3e8e25e6" fbc:geneProduct="G_22245"/>
          </fbc:or>
        </fbc:geneProductAssociation>
        <listOfReactants>
          <speciesReference constant="true" species="M_atp_c" metaid="a6de6ce8-c03c-4cb5-8c62-494e8c2833f6" stoichiometry="1"/>
          <speciesReference constant="true" species="M_cytd_c" metaid="c99a1fc5-1431-46ac-9f64-72264f2f30d9" stoichiometry="1"/>
        </listOfReactants>
        <listOfProducts>
          <speciesReference constant="true" species="M_adp_c" metaid="_2851dcf1-d374-40bd-bd18-54aabd2243dd" stoichiometry="1"/>
          <speciesReference constant="true" species="M_cmp_c" metaid="_79d11958-04f3-43a0-b22a-2ebfe4ace4fa" stoichiometry="1"/>
          <speciesReference constant="true" species="M_h_c" metaid="_1123a299-3294-4fc3-b220-2045cb020f96" stoichiometry="1"/>
        </listOfProducts>
      </reaction>
      <reaction id="R_CYTDK2m" fbc:lowerFluxBound="cobra_0_bound" name="CYTDK2m" metaid="_2dea37c9-65ad-4e08-9ffe-1efd0192e6cd" reversible="false" fast="false" fbc:upperFluxBound="cobra_default_ub">
        <listOfReactants>
          <speciesReference constant="true" species="M_atp_m" metaid="_0eb6a533-ada9-4dbc-84e7-ab2bfe22b19f" stoichiometry="1"/>
          <speciesReference constant="true" species="M_cytd_m" metaid="_3a28686c-3892-4b55-97a8-102ab8e1255a" stoichiometry="1"/>
        </listOfReactants>
        <listOfProducts>
          <speciesReference constant="true" species="M_adp_m" metaid="_53d9978e-07d2-49bc-bdd2-bee9e61357ef" stoichiometry="1"/>
          <speciesReference constant="true" species="M_cmp_m" metaid="c402c220-263f-43f1-8a0c-9130b0b75bd2" stoichiometry="1"/>
          <speciesReference constant="true" species="M_h_m" metaid="_23a98c30-b117-45dc-a155-3a194f71e5ea" stoichiometry="1"/>
        </listOfProducts>
      </reaction>
      <reaction id="R_CYTDn" fbc:lowerFluxBound="cobra_0_bound" name="CYTDn" metaid="_4f7bcf11-9415-45e0-bf7c-148ee448645b" reversible="false" fast="false" fbc:upperFluxBound="cobra_default_ub">
        <fbc:geneProductAssociation xmlns:fbc="http://www.sbml.org/sbml/level3/version1/fbc/version2" metaid="d0bf4eb0-6051-47d9-9993-cb1585a6374b">
          <fbc:geneProductRef metaid="a78a1875-46e6-4fef-b1f9-a564821b871e" fbc:geneProduct="G_11628"/>
        </fbc:geneProductAssociation>
        <listOfReactants>
          <speciesReference constant="true" species="M_cytd_n" metaid="ef4a0ca1-a18b-46ec-a95f-5f471e84334d" stoichiometry="1"/>
          <speciesReference constant="true" species="M_h2o_n" metaid="_32f5111e-2d03-4afb-8ed0-9144cd7284bc" stoichiometry="1"/>
          <speciesReference constant="true" species="M_h_n" metaid="_8ae00309-e7af-44af-b086-24a76f3a7674" stoichiometry="1"/>
        </listOfReactants>
        <listOfProducts>
          <speciesReference constant="true" species="M_nh4_n" metaid="be721413-07aa-4219-b066-af780f1551e4" stoichiometry="1"/>
          <speciesReference constant="true" species="M_uri_n" metaid="_7bb64395-f1cf-42cd-ba09-d1c385b4c29d" stoichiometry="1"/>
        </listOfProducts>
      </reaction>
      <reaction id="R_CYTDt" fbc:lowerFluxBound="cobra_default_lb" name="CYTDt" metaid="cf5c558c-f18e-41a5-b54e-86b38021a2ac" reversible="true" fast="false" fbc:upperFluxBound="cobra_default_ub">
        <fbc:geneProductAssociation xmlns:fbc="http://www.sbml.org/sbml/level3/version1/fbc/version2" metaid="_65ceff09-fad6-416b-9f4a-bfe937055c78">
          <fbc:or metaid="_03804077-bc46-45f4-acfe-c9ddcfb300de">
            <fbc:geneProductRef metaid="e37ef7a2-345e-427f-8b6a-c8b6a8c40cc5" fbc:geneProduct="G_13340"/>
            <fbc:geneProductRef metaid="d5e59334-973a-4fc7-91c1-6a7fbcbef219" fbc:geneProduct="G_63959"/>
          </fbc:or>
        </fbc:geneProductAssociation>
        <listOfReactants>
          <speciesReference constant="true" species="M_cytd_e" metaid="_3c23606b-a94e-40bd-bea2-cb5ab5acd108" stoichiometry="1"/>
        </listOfReactants>
        <listOfProducts>
          <speciesReference constant="true" species="M_cytd_c" metaid="_5d46bb18-0e62-40f6-990d-76d0917e17d0" stoichiometry="1"/>
        </listOfProducts>
      </reaction>
      <reaction id="R_CYTDt4" fbc:lowerFluxBound="cobra_0_bound" name="CYTDt4" metaid="_444411b3-12eb-42c6-b563-dec4c5fddeb2" reversible="false" fast="false" fbc:upperFluxBound="cobra_default_ub">
        <fbc:geneProductAssociation xmlns:fbc="http://www.sbml.org/sbml/level3/version1/fbc/version2" metaid="_95a2ec15-f60e-4e73-b934-9311018d043e">
          <fbc:or metaid="b6c09a45-d63c-4d88-a10c-68fe32e2e173">
            <fbc:geneProductRef metaid="_1df1c22c-f76d-4dc9-a7ea-ae388f1c79e5" fbc:geneProduct="G_434203"/>
            <fbc:geneProductRef metaid="_1bfc0c31-0b12-4c48-aa02-2da5c0649716" fbc:geneProduct="G_434203"/>
            <fbc:geneProductRef metaid="_1e28d0bb-6826-4c9b-97bb-93c22728aaaf" fbc:geneProduct="G_114304"/>
          </fbc:or>
        </fbc:geneProductAssociation>
        <listOfReactants>
          <speciesReference constant="true" species="M_cytd_e" metaid="aa0e1b26-17d5-44b9-9c3f-fb0be6345ca4" stoichiometry="1"/>
          <speciesReference constant="true" species="M_na1_e" metaid="b81a3dbf-2806-43cd-a3f6-e55c1fecfc77" stoichiometry="1"/>
        </listOfReactants>
        <listOfProducts>
          <speciesReference constant="true" species="M_cytd_c" metaid="_2de97261-603c-4619-b42e-d61e0f19c87b" stoichiometry="1"/>
          <speciesReference constant="true" species="M_na1_c" metaid="_94fa5e0c-b436-449d-9a4e-b7f87b28772c" stoichiometry="1"/>
        </listOfProducts>
      </reaction>
      <reaction id="R_CYTDt5" fbc:lowerFluxBound="cobra_0_bound" name="CYTDt5" metaid="_82a1b929-695c-4c20-96eb-d628c5a91ae6" reversible="false" fast="false" fbc:upperFluxBound="cobra_default_ub">
        <fbc:geneProductAssociation xmlns:fbc="http://www.sbml.org/sbml/level3/version1/fbc/version2" metaid="a98a54f4-c9da-4676-8c46-0e13da20843f">
          <fbc:geneProductRef metaid="_2dc1b663-422b-4b7c-b185-7fb9bdf3b0e7" fbc:geneProduct="G_114304"/>
        </fbc:geneProductAssociation>
        <listOfReactants>
          <speciesReference constant="true" species="M_cytd_e" metaid="_41ec4813-6a2a-4eb4-8837-61429ca53b5d" stoichiometry="1"/>
          <speciesReference constant="true" species="M_na1_e" metaid="_8213370e-75d4-4f81-9b1c-85667977759a" stoichiometry="2"/>
        </listOfReactants>
        <listOfProducts>
          <speciesReference constant="true" species="M_cytd_c" metaid="dde6a9b3-ea24-4a79-92cb-e0c36754d466" stoichiometry="1"/>
          <speciesReference constant="true" species="M_na1_c" metaid="a37a9abd-45fc-4c87-8173-716beb783d47" stoichiometry="2"/>
        </listOfProducts>
      </reaction>
      <reaction id="R_CYTDtl" fbc:lowerFluxBound="cobra_default_lb" name="CYTDtl" metaid="_1afe9815-df29-4119-aab9-0f0c775edb60" reversible="true" fast="false" fbc:upperFluxBound="cobra_default_ub">
        <fbc:geneProductAssociation xmlns:fbc="http://www.sbml.org/sbml/level3/version1/fbc/version2" metaid="_117cfb85-d580-4303-ba87-24f372941b81">
          <fbc:geneProductRef metaid="_6941b7e3-d013-4e5f-a90d-a0b6e018ad75" fbc:geneProduct="G_71279"/>
        </fbc:geneProductAssociation>
        <listOfReactants>
          <speciesReference constant="true" species="M_cytd_l" metaid="_21f5563c-3c69-429a-800c-551e7d1358ff" stoichiometry="1"/>
        </listOfReactants>
        <listOfProducts>
          <speciesReference constant="true" species="M_cytd_c" metaid="_49b6d7e0-c813-40b2-ad03-fb3142ef6a15" stoichiometry="1"/>
        </listOfProducts>
      </reaction>
      <reaction id="R_CYTDtm" fbc:lowerFluxBound="cobra_default_lb" name="CYTDtm" metaid="_190f50f7-58eb-44f5-8809-0830f240f816" reversible="true" fast="false" fbc:upperFluxBound="cobra_default_ub">
        <fbc:geneProductAssociation xmlns:fbc="http://www.sbml.org/sbml/level3/version1/fbc/version2" metaid="_22ba35a5-621e-4f22-bb9e-4d3ecaeb0ac5">
          <fbc:geneProductRef metaid="_61de9063-e1be-4081-9c12-a99f1703aef0" fbc:geneProduct="G_63959"/>
        </fbc:geneProductAssociation>
        <listOfReactants>
          <speciesReference constant="true" species="M_cytd_c" metaid="_440acd4d-b3c6-4ccc-8837-e77a22dfa221" stoichiometry="1"/>
        </listOfReactants>
        <listOfProducts>
          <speciesReference constant="true" species="M_cytd_m" metaid="_43a7396c-24bd-4a4a-bfe6-7d6989a18fed" stoichiometry="1"/>
        </listOfProducts>
      </reaction>
      <reaction id="R_CYTDtn" fbc:lowerFluxBound="cobra_default_lb" name="CYTDtn" metaid="_8b643023-6939-491d-9b62-952070e0a691" reversible="true" fast="false" fbc:upperFluxBound="cobra_default_ub">
        <listOfReactants>
          <speciesReference constant="true" species="M_cytd_c" metaid="_70ac1966-d505-45ee-992e-283b1243b5fc" stoichiometry="1"/>
        </listOfReactants>
        <listOfProducts>
          <speciesReference constant="true" species="M_cytd_n" metaid="ca20213b-27c7-42a9-9d63-59028d16fbd3" stoichiometry="1"/>
        </listOfProducts>
      </reaction>
      <reaction id="R_CYTK1" fbc:lowerFluxBound="cobra_default_lb" name="CYTK1" metaid="e893177c-404a-4bf5-a6e9-014ef7cf6651" reversible="true" fast="false" fbc:upperFluxBound="cobra_default_ub">
        <fbc:geneProductAssociation xmlns:fbc="http://www.sbml.org/sbml/level3/version1/fbc/version2" metaid="_1a11cc42-a458-4b66-8ffe-49c04eb1a906">
          <fbc:geneProductRef metaid="_0b2f2410-06b6-4d94-b1ec-47086db0448d" fbc:geneProduct="G_66588"/>
        </fbc:geneProductAssociation>
        <listOfReactants>
          <speciesReference constant="true" species="M_atp_c" metaid="_1075b433-650f-44a7-887d-436e57df3dc0" stoichiometry="1"/>
          <speciesReference constant="true" species="M_cmp_c" metaid="_57342341-e726-446c-b9b6-4b4b101c0e42" stoichiometry="1"/>
        </listOfReactants>
        <listOfProducts>
          <speciesReference constant="true" species="M_adp_c" metaid="_6a1bfda7-4f74-43c2-9956-0b4d1226080c" stoichiometry="1"/>
          <speciesReference constant="true" species="M_cdp_c" metaid="cf81d750-5422-4405-9695-40de8f11b8ae" stoichiometry="1"/>
        </listOfProducts>
      </reaction>
      <reaction id="R_CYTK10" fbc:lowerFluxBound="cobra_default_lb" name="CYTK10" metaid="_2872c4fb-f63d-43cd-922e-6e5d16314148" reversible="true" fast="false" fbc:upperFluxBound="cobra_default_ub">
        <fbc:geneProductAssociation xmlns:fbc="http://www.sbml.org/sbml/level3/version1/fbc/version2" metaid="_97f753d8-8bf7-41b9-bdbb-7c42aa74b766">
          <fbc:geneProductRef metaid="af707638-3e7f-4f55-aea8-df61f31796bb" fbc:geneProduct="G_66588"/>
        </fbc:geneProductAssociation>
        <listOfReactants>
          <speciesReference constant="true" species="M_cmp_c" metaid="e341622b-bc53-43f4-aa0f-330ade07a8d3" stoichiometry="1"/>
          <speciesReference constant="true" species="M_dgtp_c" metaid="c26bb627-8e2b-4209-85fe-c09c959181cf" stoichiometry="1"/>
        </listOfReactants>
        <listOfProducts>
          <speciesReference constant="true" species="M_cdp_c" metaid="_2876b47a-1671-4dcc-8d47-a2f09f3ca1e7" stoichiometry="1"/>
          <speciesReference constant="true" species="M_dgdp_c" metaid="fc5c0725-cee6-4dec-8f40-8bbc8ce91f27" stoichiometry="1"/>
        </listOfProducts>
      </reaction>
      <reaction id="R_CYTK10n" fbc:lowerFluxBound="cobra_default_lb" name="CYTK10n" metaid="_0ec13762-ddc9-4e8a-b310-b4934c25fdd9" reversible="true" fast="false" fbc:upperFluxBound="cobra_default_ub">
        <fbc:geneProductAssociation xmlns:fbc="http://www.sbml.org/sbml/level3/version1/fbc/version2" metaid="_3747c08d-6afa-4dc9-9caa-6096e49d0b9a">
          <fbc:geneProductRef metaid="_5c0222e6-b72c-4154-8e53-34d1d852d5a7" fbc:geneProduct="G_66588"/>
        </fbc:geneProductAssociation>
        <listOfReactants>
          <speciesReference constant="true" species="M_cmp_n" metaid="d52df357-2054-45eb-aa1c-6be7035544f0" stoichiometry="1"/>
          <speciesReference constant="true" species="M_dgtp_n" metaid="_2b03cf2e-0a5c-468d-9efc-ed32d23b6e1a" stoichiometry="1"/>
        </listOfReactants>
        <listOfProducts>
          <speciesReference constant="true" species="M_cdp_n" metaid="_8fb973b5-bde3-44a6-bbf7-fab8300bfd01" stoichiometry="1"/>
          <speciesReference constant="true" species="M_dgdp_n" metaid="d6423343-02a3-4071-b488-ab059ca88ae3" stoichiometry="1"/>
        </listOfProducts>
      </reaction>
      <reaction id="R_CYTK11" fbc:lowerFluxBound="cobra_default_lb" name="CYTK11" metaid="_260986e2-a320-4a8f-8176-00d76c0d420c" reversible="true" fast="false" fbc:upperFluxBound="cobra_default_ub">
        <fbc:geneProductAssociation xmlns:fbc="http://www.sbml.org/sbml/level3/version1/fbc/version2" metaid="_7216e162-3df4-4e29-8324-e73de41e655c">
          <fbc:geneProductRef metaid="_5a177c0e-e8dc-44e8-b4a9-fa382fc69117" fbc:geneProduct="G_66588"/>
        </fbc:geneProductAssociation>
        <listOfReactants>
          <speciesReference constant="true" species="M_dcmp_c" metaid="b6d48f2b-330b-4d65-9489-f75bb29b0a8c" stoichiometry="1"/>
          <speciesReference constant="true" species="M_dgtp_c" metaid="e3322e17-6fc6-4007-ad91-7c27177a4c45" stoichiometry="1"/>
        </listOfReactants>
        <listOfProducts>
          <speciesReference constant="true" species="M_dcdp_c" metaid="bee241b9-8398-4ac3-8b41-7ade31bb17c5" stoichiometry="1"/>
          <speciesReference constant="true" species="M_dgdp_c" metaid="cfd58ac7-9d82-4b08-af8a-dfb5df02ce24" stoichiometry="1"/>
        </listOfProducts>
      </reaction>
      <reaction id="R_CYTK11n" fbc:lowerFluxBound="cobra_default_lb" name="CYTK11n" metaid="f858fd72-01db-4967-9d4c-4a3998f10b96" reversible="true" fast="false" fbc:upperFluxBound="cobra_default_ub">
        <fbc:geneProductAssociation xmlns:fbc="http://www.sbml.org/sbml/level3/version1/fbc/version2" metaid="ce8bac9f-c1b9-4fc8-925b-a59ead344c66">
          <fbc:geneProductRef metaid="_537deb3a-d1ba-471b-98ee-38329fc05716" fbc:geneProduct="G_66588"/>
        </fbc:geneProductAssociation>
        <listOfReactants>
          <speciesReference constant="true" species="M_dcmp_n" metaid="_63fdbc0d-790e-4c2c-91b8-b4a2c2a45f9f" stoichiometry="1"/>
          <speciesReference constant="true" species="M_dgtp_n" metaid="_2062ae71-2dd0-492c-95e9-fa4873874f93" stoichiometry="1"/>
        </listOfReactants>
        <listOfProducts>
          <speciesReference constant="true" species="M_dcdp_n" metaid="_0f56525d-6b80-4cd3-a8db-16db67a39ce3" stoichiometry="1"/>
          <speciesReference constant="true" species="M_dgdp_n" metaid="_1a8f4754-66b3-450b-ac00-5000e0970088" stoichiometry="1"/>
        </listOfProducts>
      </reaction>
      <reaction id="R_CYTK12" fbc:lowerFluxBound="cobra_default_lb" name="CYTK12" metaid="_00726e3b-facc-4d32-b51f-266fca00ed10" reversible="true" fast="false" fbc:upperFluxBound="cobra_default_ub">
        <fbc:geneProductAssociation xmlns:fbc="http://www.sbml.org/sbml/level3/version1/fbc/version2" metaid="edb48b15-b6dc-495a-a1d4-6dc068a3bc84">
          <fbc:geneProductRef metaid="_85c7775f-e129-439f-8608-60ad2a635e57" fbc:geneProduct="G_66588"/>
        </fbc:geneProductAssociation>
        <listOfReactants>
          <speciesReference constant="true" species="M_dcmp_c" metaid="_880bbd7a-9622-4e24-ad1b-b1b2c8f4723f" stoichiometry="1"/>
          <speciesReference constant="true" species="M_dctp_c" metaid="_73257487-1733-4076-a461-b5406dcb54d9" stoichiometry="1"/>
        </listOfReactants>
        <listOfProducts>
          <speciesReference constant="true" species="M_dcdp_c" metaid="_2eadaab7-55b4-4c49-8680-562232afd7ba" stoichiometry="2"/>
        </listOfProducts>
      </reaction>
      <reaction id="R_CYTK12n" fbc:lowerFluxBound="cobra_default_lb" name="CYTK12n" metaid="_9d2ef181-08a2-42b9-aea9-ba47134661e2" reversible="true" fast="false" fbc:upperFluxBound="cobra_default_ub">
        <fbc:geneProductAssociation xmlns:fbc="http://www.sbml.org/sbml/level3/version1/fbc/version2" metaid="d43df0eb-001f-406e-a8af-8e38bf86fa52">
          <fbc:geneProductRef metaid="f2bfe9be-0991-471d-9708-86542873f5f1" fbc:geneProduct="G_66588"/>
        </fbc:geneProductAssociation>
        <listOfReactants>
          <speciesReference constant="true" species="M_dcmp_n" metaid="_21c3c1de-ca3a-4c83-a10b-895cfc001094" stoichiometry="1"/>
          <speciesReference constant="true" species="M_dctp_n" metaid="_3a401ade-f485-4d0e-b89c-19c595139064" stoichiometry="1"/>
        </listOfReactants>
        <listOfProducts>
          <speciesReference constant="true" species="M_dcdp_n" metaid="_01d0102e-c5df-4a20-8208-ac97c0c86f02" stoichiometry="2"/>
        </listOfProducts>
      </reaction>
      <reaction id="R_CYTK13" fbc:lowerFluxBound="cobra_default_lb" name="CYTK13" metaid="_828936ad-c2a5-4bd5-93a4-11c012884911" reversible="true" fast="false" fbc:upperFluxBound="cobra_default_ub">
        <fbc:geneProductAssociation xmlns:fbc="http://www.sbml.org/sbml/level3/version1/fbc/version2" metaid="c0be1d6d-6e8e-4b89-a472-81fe66247f22">
          <fbc:geneProductRef metaid="_8289ea7d-1354-4109-bb43-6f2bf6e1ffbb" fbc:geneProduct="G_66588"/>
        </fbc:geneProductAssociation>
        <listOfReactants>
          <speciesReference constant="true" species="M_datp_c" metaid="_4f0e05da-6b52-4266-97ea-b225eff18da6" stoichiometry="1"/>
          <speciesReference constant="true" species="M_dcmp_c" metaid="af376d44-9aae-4d78-b65e-bc80a776ea4e" stoichiometry="1"/>
        </listOfReactants>
        <listOfProducts>
          <speciesReference constant="true" species="M_dadp_c" metaid="ee4158e2-6375-41e2-a5b0-b82b0485f1f8" stoichiometry="1"/>
          <speciesReference constant="true" species="M_dcdp_c" metaid="_9d29f243-9ff3-4e30-a620-8af2ccc592d4" stoichiometry="1"/>
        </listOfProducts>
      </reaction>
      <reaction id="R_CYTK13n" fbc:lowerFluxBound="cobra_default_lb" name="CYTK13n" metaid="_59237612-35a3-4943-bc7b-9194f15b19c9" reversible="true" fast="false" fbc:upperFluxBound="cobra_default_ub">
        <fbc:geneProductAssociation xmlns:fbc="http://www.sbml.org/sbml/level3/version1/fbc/version2" metaid="cf072201-d026-43e7-9b05-498454ec0f03">
          <fbc:geneProductRef metaid="ee088cf3-ab97-4441-8a05-03b4e34ee7a1" fbc:geneProduct="G_66588"/>
        </fbc:geneProductAssociation>
        <listOfReactants>
          <speciesReference constant="true" species="M_datp_n" metaid="_05be137b-244a-4c03-a0ca-66493417b12b" stoichiometry="1"/>
          <speciesReference constant="true" species="M_dcmp_n" metaid="_028412c3-020e-4be6-b571-0d732011aafe" stoichiometry="1"/>
        </listOfReactants>
        <listOfProducts>
          <speciesReference constant="true" species="M_dadp_n" metaid="_58ec42c7-c26c-4dc3-a87d-e8dafe6d23e1" stoichiometry="1"/>
          <speciesReference constant="true" species="M_dcdp_n" metaid="_6b67bceb-680c-41ea-82af-1264edaad968" stoichiometry="1"/>
        </listOfProducts>
      </reaction>
      <reaction id="R_CYTK14" fbc:lowerFluxBound="cobra_default_lb" name="CYTK14" metaid="_8f81c3ad-c129-4bc5-8148-a4025a18deb4" reversible="true" fast="false" fbc:upperFluxBound="cobra_default_ub">
        <fbc:geneProductAssociation xmlns:fbc="http://www.sbml.org/sbml/level3/version1/fbc/version2" metaid="c9b0fb65-f4e7-4261-8da5-f9c6fbabcdce">
          <fbc:geneProductRef metaid="_370fb041-ccb1-4ca7-a1be-76670626e220" fbc:geneProduct="G_66588"/>
        </fbc:geneProductAssociation>
        <listOfReactants>
          <speciesReference constant="true" species="M_dcmp_c" metaid="e3ce45c7-eaa5-4dc1-886d-ec338a37857b" stoichiometry="1"/>
          <speciesReference constant="true" species="M_utp_c" metaid="a643962b-e639-43a4-b7d8-03924de4ff31" stoichiometry="1"/>
        </listOfReactants>
        <listOfProducts>
          <speciesReference constant="true" species="M_dcdp_c" metaid="_2ced80da-8d51-42cb-9b50-c2762ae46f80" stoichiometry="1"/>
          <speciesReference constant="true" species="M_udp_c" metaid="f0583173-4aad-4701-80b9-1d61bdf9eab4" stoichiometry="1"/>
        </listOfProducts>
      </reaction>
      <reaction id="R_CYTK14n" fbc:lowerFluxBound="cobra_default_lb" name="CYTK14n" metaid="eff534b9-1295-4eda-9f8b-a90c2a6b7c81" reversible="true" fast="false" fbc:upperFluxBound="cobra_default_ub">
        <fbc:geneProductAssociation xmlns:fbc="http://www.sbml.org/sbml/level3/version1/fbc/version2" metaid="f46b7d9b-35b8-40ff-92e3-229cb0b71f7b">
          <fbc:geneProductRef metaid="_729669fd-b275-4a52-98ce-377235d517ff" fbc:geneProduct="G_66588"/>
        </fbc:geneProductAssociation>
        <listOfReactants>
          <speciesReference constant="true" species="M_dcmp_n" metaid="_242161ad-8cd3-46e7-ae9c-d933212de8b5" stoichiometry="1"/>
          <speciesReference constant="true" species="M_utp_n" metaid="_08e4278c-8997-4833-bebd-2b477a9c718d" stoichiometry="1"/>
        </listOfReactants>
        <listOfProducts>
          <speciesReference constant="true" species="M_dcdp_n" metaid="_0862d367-c1cf-411d-aa22-a9b79bd31eac" stoichiometry="1"/>
          <speciesReference constant="true" species="M_udp_n" metaid="_7f01d81a-1b1b-4135-a786-926613f6fbb2" stoichiometry="1"/>
        </listOfProducts>
      </reaction>
      <reaction id="R_CYTK1m" fbc:lowerFluxBound="cobra_default_lb" name="CYTK1m" metaid="_42ba5bc2-2853-44f7-a104-dcdd5ab47da5" reversible="true" fast="false" fbc:upperFluxBound="cobra_default_ub">
        <listOfReactants>
          <speciesReference constant="true" species="M_atp_m" metaid="_6886935c-a593-45f3-bd26-cc2fe42efec9" stoichiometry="1"/>
          <speciesReference constant="true" species="M_cmp_m" metaid="_183ae451-aa8f-45aa-933c-4f065b2f434c" stoichiometry="1"/>
        </listOfReactants>
        <listOfProducts>
          <speciesReference constant="true" species="M_adp_m" metaid="cb84dfd6-a4ad-4545-92a7-8bf11473c045" stoichiometry="1"/>
          <speciesReference constant="true" species="M_cdp_m" metaid="f77f4b7c-526c-4aeb-b08c-10702c2ab830" stoichiometry="1"/>
        </listOfProducts>
      </reaction>
      <reaction id="R_CYTK1n" fbc:lowerFluxBound="cobra_default_lb" name="CYTK1n" metaid="b9d52cd8-1d01-4fe4-920b-2ea815ab8b36" reversible="true" fast="false" fbc:upperFluxBound="cobra_default_ub">
        <fbc:geneProductAssociation xmlns:fbc="http://www.sbml.org/sbml/level3/version1/fbc/version2" metaid="_930d6ab9-8414-4198-86c5-ab8828dabb96">
          <fbc:geneProductRef metaid="c89d707c-1c91-4628-acda-617e03920542" fbc:geneProduct="G_66588"/>
        </fbc:geneProductAssociation>
        <listOfReactants>
          <speciesReference constant="true" species="M_atp_n" metaid="c35affeb-7809-441e-b6e1-76bbb277b6a4" stoichiometry="1"/>
          <speciesReference constant="true" species="M_cmp_n" metaid="_2b4d984f-d944-4998-a16c-dbfef6e6a974" stoichiometry="1"/>
        </listOfReactants>
        <listOfProducts>
          <speciesReference constant="true" species="M_adp_n" metaid="fb001f4e-aaaf-4f73-9e0a-aea4ae9c2da8" stoichiometry="1"/>
          <speciesReference constant="true" species="M_cdp_n" metaid="bd3e0f23-94d0-4c67-9456-eee0d299bc32" stoichiometry="1"/>
        </listOfProducts>
      </reaction>
      <reaction id="R_CYTK2" fbc:lowerFluxBound="cobra_default_lb" name="CYTK2" metaid="c89355c8-4eeb-40b2-987f-cee8268d7831" reversible="true" fast="false" fbc:upperFluxBound="cobra_default_ub">
        <fbc:geneProductAssociation xmlns:fbc="http://www.sbml.org/sbml/level3/version1/fbc/version2" metaid="_52578c6a-855d-4133-b90a-fb116304e83e">
          <fbc:geneProductRef metaid="_19cbda96-0d37-4d98-96ff-9a71388b33b0" fbc:geneProduct="G_66588"/>
        </fbc:geneProductAssociation>
        <listOfReactants>
          <speciesReference constant="true" species="M_atp_c" metaid="dcde1b52-acaa-4d39-a18e-aad1fb4fe0bd" stoichiometry="1"/>
          <speciesReference constant="true" species="M_dcmp_c" metaid="d33f7f28-d3aa-42dc-8073-cad592a7e879" stoichiometry="1"/>
        </listOfReactants>
        <listOfProducts>
          <speciesReference constant="true" species="M_adp_c" metaid="_1c5db427-d250-45c2-92bf-2284cd96393c" stoichiometry="1"/>
          <speciesReference constant="true" species="M_dcdp_c" metaid="_17e038e0-405b-4567-9f37-3f06937a8119" stoichiometry="1"/>
        </listOfProducts>
      </reaction>
      <reaction id="R_CYTK2n" fbc:lowerFluxBound="cobra_default_lb" name="CYTK2n" metaid="_93ac44e0-a05a-4163-9cf2-c7ea6efeb297" reversible="true" fast="false" fbc:upperFluxBound="cobra_default_ub">
        <fbc:geneProductAssociation xmlns:fbc="http://www.sbml.org/sbml/level3/version1/fbc/version2" metaid="cc2e1976-6fa0-4819-8441-37b27bed154c">
          <fbc:geneProductRef metaid="_7ad3e3df-7d3e-4a0f-82ce-236f1eea0f04" fbc:geneProduct="G_66588"/>
        </fbc:geneProductAssociation>
        <listOfReactants>
          <speciesReference constant="true" species="M_atp_n" metaid="aa322d30-df9d-44bf-9b9f-13bc3c3d8596" stoichiometry="1"/>
          <speciesReference constant="true" species="M_dcmp_n" metaid="f96c5f66-aed7-4138-b82b-298e7fa0085b" stoichiometry="1"/>
        </listOfReactants>
        <listOfProducts>
          <speciesReference constant="true" species="M_adp_n" metaid="_3fc3daef-8f9f-44b5-9892-cf0891d7e7a3" stoichiometry="1"/>
          <speciesReference constant="true" species="M_dcdp_n" metaid="_8af8b783-adeb-4065-ba04-1e0110639d1e" stoichiometry="1"/>
        </listOfProducts>
      </reaction>
      <reaction id="R_CYTK3" fbc:lowerFluxBound="cobra_default_lb" name="CYTK3" metaid="ad24755d-b8da-4f2f-9dfe-99f402c842c6" reversible="true" fast="false" fbc:upperFluxBound="cobra_default_ub">
        <fbc:geneProductAssociation xmlns:fbc="http://www.sbml.org/sbml/level3/version1/fbc/version2" metaid="e7fb9bff-1e2b-4c7e-8239-1c87ccb29468">
          <fbc:or metaid="_710c8bce-5c4c-4710-9923-dd02d6f33226">
            <fbc:geneProductRef metaid="_4dd17547-eec5-4f1d-96d4-9ad023718fd5" fbc:geneProduct="G_229949"/>
            <fbc:geneProductRef metaid="d898c6f0-a968-41da-99e2-eca24f7674da" fbc:geneProduct="G_229949"/>
          </fbc:or>
        </fbc:geneProductAssociation>
        <listOfReactants>
          <speciesReference constant="true" species="M_cmp_c" metaid="a53f32c6-4997-409c-b461-0c141c005d20" stoichiometry="1"/>
          <speciesReference constant="true" species="M_gtp_c" metaid="_4b544ee4-435c-4990-8a27-6747896dc663" stoichiometry="1"/>
        </listOfReactants>
        <listOfProducts>
          <speciesReference constant="true" species="M_cdp_c" metaid="_938641c5-c4b5-4ad0-95f3-286628ba717f" stoichiometry="1"/>
          <speciesReference constant="true" species="M_gdp_c" metaid="ac4a9322-44e7-4e31-8fd9-9ca7160c6edc" stoichiometry="1"/>
        </listOfProducts>
      </reaction>
      <reaction id="R_CYTK3n" fbc:lowerFluxBound="cobra_default_lb" name="CYTK3n" metaid="ece47f71-c2ff-4c6e-b94c-fb3aced91288" reversible="true" fast="false" fbc:upperFluxBound="cobra_default_ub">
        <fbc:geneProductAssociation xmlns:fbc="http://www.sbml.org/sbml/level3/version1/fbc/version2" metaid="e993130a-4389-4fe4-a09d-5631c61d8110">
          <fbc:geneProductRef metaid="a4276c08-5361-447b-94ea-e4f97078561a" fbc:geneProduct="G_66588"/>
        </fbc:geneProductAssociation>
        <listOfReactants>
          <speciesReference constant="true" species="M_ctp_n" metaid="_0b592b15-dea9-4624-9a5e-e7e8d9cae7d5" stoichiometry="1"/>
          <speciesReference constant="true" species="M_dcmp_n" metaid="acfa56ab-ea55-46e6-a750-f9cdde93928e" stoichiometry="1"/>
        </listOfReactants>
        <listOfProducts>
          <speciesReference constant="true" species="M_cdp_n" metaid="_866b0213-f465-4631-9664-1c0e52f9e975" stoichiometry="1"/>
          <speciesReference constant="true" species="M_dcdp_n" metaid="_9ba8ef76-f02f-4b81-b7ad-db5463fb0917" stoichiometry="1"/>
        </listOfProducts>
      </reaction>
      <reaction id="R_CYTK4" fbc:lowerFluxBound="cobra_default_lb" name="CYTK4" metaid="_9708def7-ab86-451d-ad88-049a7a6e9f66" reversible="true" fast="false" fbc:upperFluxBound="cobra_default_ub">
        <fbc:geneProductAssociation xmlns:fbc="http://www.sbml.org/sbml/level3/version1/fbc/version2" metaid="f8427b6e-961e-4d60-8a96-7ea7a8874ab5">
          <fbc:or metaid="_7cf248d2-86a2-419b-9d46-456c5eb27c55">
            <fbc:geneProductRef metaid="_349be33b-1743-49a6-ab4a-7e8fe99936e7" fbc:geneProduct="G_229949"/>
            <fbc:geneProductRef metaid="_9fb19c30-5070-4fe0-8b1c-9824d446bb99" fbc:geneProduct="G_229949"/>
          </fbc:or>
        </fbc:geneProductAssociation>
        <listOfReactants>
          <speciesReference constant="true" species="M_dcmp_c" metaid="af526ad9-5f83-44a8-af68-a3ab70104931" stoichiometry="1"/>
          <speciesReference constant="true" species="M_gtp_c" metaid="_606df05a-10d5-40e3-86db-7d482b80af7f" stoichiometry="1"/>
        </listOfReactants>
        <listOfProducts>
          <speciesReference constant="true" species="M_dcdp_c" metaid="_0d6e4639-711c-466e-a7cd-6ede037c4382" stoichiometry="1"/>
          <speciesReference constant="true" species="M_gdp_c" metaid="ca7927d2-0f36-4df4-b338-875296de2225" stoichiometry="1"/>
        </listOfProducts>
      </reaction>
      <reaction id="R_CYTK4n" fbc:lowerFluxBound="cobra_default_lb" name="CYTK4n" metaid="_724ab311-0d79-4222-9610-13621313df6f" reversible="true" fast="false" fbc:upperFluxBound="cobra_default_ub">
        <fbc:geneProductAssociation xmlns:fbc="http://www.sbml.org/sbml/level3/version1/fbc/version2" metaid="_063b628c-b9b5-4c3d-a6ba-3874b786ba0d">
          <fbc:geneProductRef metaid="_06326785-f071-472e-a585-cfba134468d4" fbc:geneProduct="G_66588"/>
        </fbc:geneProductAssociation>
        <listOfReactants>
          <speciesReference constant="true" species="M_dcmp_n" metaid="f48cc532-efdf-45c0-b1cd-226b75aa031b" stoichiometry="1"/>
          <speciesReference constant="true" species="M_gtp_n" metaid="_23994150-d980-4da0-8e39-b550720cbd62" stoichiometry="1"/>
        </listOfReactants>
        <listOfProducts>
          <speciesReference constant="true" species="M_dcdp_n" metaid="_70434475-32c0-4c24-a606-bfdafab91769" stoichiometry="1"/>
          <speciesReference constant="true" species="M_gdp_n" metaid="_3b92318b-d7a0-466c-8b30-57c13ca0bbbc" stoichiometry="1"/>
        </listOfProducts>
      </reaction>
      <reaction id="R_CYTK5" fbc:lowerFluxBound="cobra_default_lb" name="CYTK5" metaid="f7b290b4-8479-4a8e-8da1-4a4e06ea568f" reversible="true" fast="false" fbc:upperFluxBound="cobra_default_ub">
        <fbc:geneProductAssociation xmlns:fbc="http://www.sbml.org/sbml/level3/version1/fbc/version2" metaid="_55c8f036-a121-4b99-a72f-93212f505120">
          <fbc:geneProductRef metaid="_90c2e1c4-793a-4fc1-bc2e-f29374ff71fa" fbc:geneProduct="G_66588"/>
        </fbc:geneProductAssociation>
        <listOfReactants>
          <speciesReference constant="true" species="M_ctp_c" metaid="_801db508-c631-48e8-957a-15ae816219af" stoichiometry="1"/>
          <speciesReference constant="true" species="M_dcmp_c" metaid="_6b2ae956-0454-41f7-b95f-f5b4c12b1022" stoichiometry="1"/>
        </listOfReactants>
        <listOfProducts>
          <speciesReference constant="true" species="M_cdp_c" metaid="_99c00d89-fe99-47f7-9f99-8c1451ff54be" stoichiometry="1"/>
          <speciesReference constant="true" species="M_dcdp_c" metaid="_540835fe-ee88-4258-9ad1-8e75094e0693" stoichiometry="1"/>
        </listOfProducts>
      </reaction>
      <reaction id="R_CYTK5n" fbc:lowerFluxBound="cobra_default_lb" name="CYTK5n" metaid="f34eda2f-c61c-442e-8388-e7c538d4ca73" reversible="true" fast="false" fbc:upperFluxBound="cobra_default_ub">
        <fbc:geneProductAssociation xmlns:fbc="http://www.sbml.org/sbml/level3/version1/fbc/version2" metaid="_3b46297c-54ae-4fc2-bd7c-f11420a4f48f">
          <fbc:geneProductRef metaid="_5a72515a-df50-4653-a15f-817d7846808c" fbc:geneProduct="G_66588"/>
        </fbc:geneProductAssociation>
        <listOfReactants>
          <speciesReference constant="true" species="M_cmp_n" metaid="_40e26501-731f-4b9a-96f7-8dced60c6ba1" stoichiometry="1"/>
          <speciesReference constant="true" species="M_gtp_n" metaid="dff4c27a-9cfe-4080-bbc3-dad740e7a3cb" stoichiometry="1"/>
        </listOfReactants>
        <listOfProducts>
          <speciesReference constant="true" species="M_cdp_n" metaid="c8e0f15c-ee6f-4e8a-a4e1-5bd1b3e599f1" stoichiometry="1"/>
          <speciesReference constant="true" species="M_gdp_n" metaid="e4736256-7a40-4cd7-a95f-999d8f031994" stoichiometry="1"/>
        </listOfProducts>
      </reaction>
      <reaction id="R_CYTK6" fbc:lowerFluxBound="cobra_default_lb" name="CYTK6" metaid="da79afe6-3393-4fa0-8cc9-87239c87b891" reversible="true" fast="false" fbc:upperFluxBound="cobra_default_ub">
        <fbc:geneProductAssociation xmlns:fbc="http://www.sbml.org/sbml/level3/version1/fbc/version2" metaid="_61edfc61-fa2f-4a17-b7c4-b9fb6ffd270d">
          <fbc:geneProductRef metaid="a8d14fb9-5df6-45c2-86f0-5a2e50658c91" fbc:geneProduct="G_66588"/>
        </fbc:geneProductAssociation>
        <listOfReactants>
          <speciesReference constant="true" species="M_cmp_c" metaid="_18863367-b7e1-4d42-b837-b5557e690d76" stoichiometry="1"/>
          <speciesReference constant="true" species="M_ctp_c" metaid="b25ccc76-e402-4392-8013-e37dfb3ac95d" stoichiometry="1"/>
        </listOfReactants>
        <listOfProducts>
          <speciesReference constant="true" species="M_cdp_c" metaid="_9939e321-1d30-4e28-8212-d436c57a54fc" stoichiometry="2"/>
        </listOfProducts>
      </reaction>
      <reaction id="R_CYTK6n" fbc:lowerFluxBound="cobra_default_lb" name="CYTK6n" metaid="c52d05bb-e50c-4022-bbf9-5ff8ddd1ce1c" reversible="true" fast="false" fbc:upperFluxBound="cobra_default_ub">
        <fbc:geneProductAssociation xmlns:fbc="http://www.sbml.org/sbml/level3/version1/fbc/version2" metaid="_2770f932-b6ea-4f06-b34d-1488740729e0">
          <fbc:geneProductRef metaid="_99cf2454-caec-480a-aa79-9fd04dd284da" fbc:geneProduct="G_66588"/>
        </fbc:geneProductAssociation>
        <listOfReactants>
          <speciesReference constant="true" species="M_cmp_n" metaid="_2a64364c-f9d1-413c-abae-9ba87726f513" stoichiometry="1"/>
          <speciesReference constant="true" species="M_ctp_n" metaid="_313a7464-d331-41af-89a3-2d2ebcea1f0b" stoichiometry="1"/>
        </listOfReactants>
        <listOfProducts>
          <speciesReference constant="true" species="M_cdp_n" metaid="_5524648a-9456-4756-aed2-af0466b1302d" stoichiometry="2"/>
        </listOfProducts>
      </reaction>
      <reaction id="R_CYTK7" fbc:lowerFluxBound="cobra_default_lb" name="CYTK7" metaid="_4b555631-886e-49f2-9e29-bb4beb70bdbd" reversible="true" fast="false" fbc:upperFluxBound="cobra_default_ub">
        <fbc:geneProductAssociation xmlns:fbc="http://www.sbml.org/sbml/level3/version1/fbc/version2" metaid="f6c4da39-5150-47dd-a66f-9e13cf533cfa">
          <fbc:geneProductRef metaid="_69a50b11-a5f2-4946-82b2-3f75aab0b951" fbc:geneProduct="G_66588"/>
        </fbc:geneProductAssociation>
        <listOfReactants>
          <speciesReference constant="true" species="M_cmp_c" metaid="_678de5e5-4aac-4785-97e0-30454f7424ee" stoichiometry="1"/>
          <speciesReference constant="true" species="M_utp_c" metaid="c012386c-ba69-46f5-bad4-e3899b69d6e3" stoichiometry="1"/>
        </listOfReactants>
        <listOfProducts>
          <speciesReference constant="true" species="M_cdp_c" metaid="_61327cd7-c0ae-41c4-877c-be101f21ed26" stoichiometry="1"/>
          <speciesReference constant="true" species="M_udp_c" metaid="_01bcc8da-f660-425a-af85-7f92ab54c361" stoichiometry="1"/>
        </listOfProducts>
      </reaction>
      <reaction id="R_CYTK7n" fbc:lowerFluxBound="cobra_default_lb" name="CYTK7n" metaid="d21686ff-f1d8-461c-b490-16790f83fa64" reversible="true" fast="false" fbc:upperFluxBound="cobra_default_ub">
        <fbc:geneProductAssociation xmlns:fbc="http://www.sbml.org/sbml/level3/version1/fbc/version2" metaid="_2579a260-b8a6-4f3d-a7b0-d7643c5bce34">
          <fbc:geneProductRef metaid="_23cc4c7d-dcf1-47ed-a95f-d8055fac9733" fbc:geneProduct="G_66588"/>
        </fbc:geneProductAssociation>
        <listOfReactants>
          <speciesReference constant="true" species="M_cmp_n" metaid="_5a11e16b-3d9f-4103-ab99-af25d188ae68" stoichiometry="1"/>
          <speciesReference constant="true" species="M_utp_n" metaid="_9247cdc6-1a60-4393-942c-f6d1718034ae" stoichiometry="1"/>
        </listOfReactants>
        <listOfProducts>
          <speciesReference constant="true" species="M_cdp_n" metaid="_642171ae-c280-4755-8e6f-59d40d43b597" stoichiometry="1"/>
          <speciesReference constant="true" species="M_udp_n" metaid="_72aff377-5088-414f-9575-c43ee0e9527d" stoichiometry="1"/>
        </listOfProducts>
      </reaction>
      <reaction id="R_CYTK8" fbc:lowerFluxBound="cobra_default_lb" name="CYTK8" metaid="_1dd8573f-1a7d-4936-8569-ddcb139a9673" reversible="true" fast="false" fbc:upperFluxBound="cobra_default_ub">
        <fbc:geneProductAssociation xmlns:fbc="http://www.sbml.org/sbml/level3/version1/fbc/version2" metaid="_7d36cc60-d59c-4b50-9997-66af183d6622">
          <fbc:geneProductRef metaid="a9108f72-1fa1-469c-8ee9-b7e8756e0bcb" fbc:geneProduct="G_66588"/>
        </fbc:geneProductAssociation>
        <listOfReactants>
          <speciesReference constant="true" species="M_cmp_c" metaid="_9c6ad5ad-c00a-4ea7-a86b-860219243dae" stoichiometry="1"/>
          <speciesReference constant="true" species="M_datp_c" metaid="_6f40c94b-fe30-4262-bd80-9ffe6f38fd65" stoichiometry="1"/>
        </listOfReactants>
        <listOfProducts>
          <speciesReference constant="true" species="M_cdp_c" metaid="a0d41dc2-10e3-42a7-a0fd-bcf1c600142b" stoichiometry="1"/>
          <speciesReference constant="true" species="M_dadp_c" metaid="a3c10fc8-5bae-41e3-9078-e52e8e655fda" stoichiometry="1"/>
        </listOfProducts>
      </reaction>
      <reaction id="R_CYTK8n" fbc:lowerFluxBound="cobra_default_lb" name="CYTK8n" metaid="c27fc1eb-5629-4fde-b8f1-10195cae7267" reversible="true" fast="false" fbc:upperFluxBound="cobra_default_ub">
        <fbc:geneProductAssociation xmlns:fbc="http://www.sbml.org/sbml/level3/version1/fbc/version2" metaid="_404779ef-0a33-40b1-9638-b6d0b598c338">
          <fbc:geneProductRef metaid="_867bd5ba-dac4-44fa-9658-794c0370a127" fbc:geneProduct="G_66588"/>
        </fbc:geneProductAssociation>
        <listOfReactants>
          <speciesReference constant="true" species="M_cmp_n" metaid="_9692d26f-fd25-4dea-a6e9-082f5ab72c4a" stoichiometry="1"/>
          <speciesReference constant="true" species="M_datp_n" metaid="a3a6d54c-893c-4f27-ab5b-6b9b3b5857ec" stoichiometry="1"/>
        </listOfReactants>
        <listOfProducts>
          <speciesReference constant="true" species="M_cdp_n" metaid="_4dd13636-9f64-4726-8354-02a1465b8233" stoichiometry="1"/>
          <speciesReference constant="true" species="M_dadp_n" metaid="_0ecfe7cf-0a5a-4750-a5e6-003de05b3db8" stoichiometry="1"/>
        </listOfProducts>
      </reaction>
      <reaction id="R_CYTK9" fbc:lowerFluxBound="cobra_default_lb" name="CYTK9" metaid="_6387dbe5-505a-4ab0-b853-91eb66c6412b" reversible="true" fast="false" fbc:upperFluxBound="cobra_default_ub">
        <fbc:geneProductAssociation xmlns:fbc="http://www.sbml.org/sbml/level3/version1/fbc/version2" metaid="_5cb1c6f2-9b6d-4b38-b9fd-222d4438c580">
          <fbc:geneProductRef metaid="c4acd38d-cfd1-401a-91d2-2a6e400ed229" fbc:geneProduct="G_66588"/>
        </fbc:geneProductAssociation>
        <listOfReactants>
          <speciesReference constant="true" species="M_cmp_c" metaid="da360b9a-7926-4a65-b4f2-a7a6600ea1d3" stoichiometry="1"/>
          <speciesReference constant="true" species="M_dctp_c" metaid="_3f4cde35-9a14-413d-b8e7-5dc9575ad4b4" stoichiometry="1"/>
        </listOfReactants>
        <listOfProducts>
          <speciesReference constant="true" species="M_cdp_c" metaid="fa750e93-fa3f-4f31-a5d9-bda9edf9428a" stoichiometry="1"/>
          <speciesReference constant="true" species="M_dcdp_c" metaid="_19a150bf-a580-4c68-80e4-eec1bf936360" stoichiometry="1"/>
        </listOfProducts>
      </reaction>
      <reaction id="R_CYTK9n" fbc:lowerFluxBound="cobra_default_lb" name="CYTK9n" metaid="_61ee644c-dabe-4fb9-8ee6-3b5a895fccbc" reversible="true" fast="false" fbc:upperFluxBound="cobra_default_ub">
        <fbc:geneProductAssociation xmlns:fbc="http://www.sbml.org/sbml/level3/version1/fbc/version2" metaid="_9fcb4cd1-da3b-4c37-a57a-27a1371bff42">
          <fbc:geneProductRef metaid="bf2084e1-18ed-4b7f-857d-3692b27b5f56" fbc:geneProduct="G_66588"/>
        </fbc:geneProductAssociation>
        <listOfReactants>
          <speciesReference constant="true" species="M_cmp_n" metaid="db576b39-3f62-482c-b703-64b24a0b4849" stoichiometry="1"/>
          <speciesReference constant="true" species="M_dctp_n" metaid="_8e86462e-05a0-45e5-8333-d5a48ea48de6" stoichiometry="1"/>
        </listOfReactants>
        <listOfProducts>
          <speciesReference constant="true" species="M_cdp_n" metaid="_2b8ef3ab-007e-47ef-9c5b-62badd114bba" stoichiometry="1"/>
          <speciesReference constant="true" species="M_dcdp_n" metaid="c1757dac-4cee-4bc1-a3e8-ce931b7a1b26" stoichiometry="1"/>
        </listOfProducts>
      </reaction>
      <reaction id="R_CytOxe__" fbc:lowerFluxBound="cobra_0_bound" name="CytOxe__" metaid="_46cd735d-4926-4dc9-aca6-c4dd1a17f709" reversible="false" fast="false" fbc:upperFluxBound="cobra_default_ub">
        <listOfReactants>
          <speciesReference constant="true" species="M_focytC_m" metaid="_8f1dea8e-8958-403b-a60b-dc813e419c63" stoichiometry="1"/>
        </listOfReactants>
        <listOfProducts>
          <speciesReference constant="true" species="M_e___m" metaid="_50962801-933a-4b46-a750-f98572c9a9c9" stoichiometry="1"/>
          <speciesReference constant="true" species="M_ficytC_m" metaid="d12e88b7-9b89-4fa5-8e82-0604b33f8d1c" stoichiometry="1"/>
        </listOfProducts>
      </reaction>
      <reaction id="R_D__3AIBt" fbc:lowerFluxBound="cobra_0_bound" name="D__3AIBt" metaid="_09fe0d83-2255-4811-9965-cc108909a16f" reversible="false" fast="false" fbc:upperFluxBound="cobra_default_ub">
        <listOfReactants>
          <speciesReference constant="true" species="M_3aib__D_c" metaid="_71e42c63-74f7-490f-9b84-ccea1e1bf304" stoichiometry="1"/>
        </listOfReactants>
        <listOfProducts>
          <speciesReference constant="true" species="M_3aib__D_e" metaid="_616b6ba7-56b9-4d52-a13d-ba23b3020d8a" stoichiometry="1"/>
        </listOfProducts>
      </reaction>
      <reaction id="R_D__LACt2" fbc:lowerFluxBound="cobra_default_lb" name="D__LACt2" metaid="be4e7a2b-d8a8-4b95-87d8-70aeb03c4aca" reversible="true" fast="false" fbc:upperFluxBound="cobra_default_ub">
        <fbc:geneProductAssociation xmlns:fbc="http://www.sbml.org/sbml/level3/version1/fbc/version2" metaid="_6fb9f761-ffb5-4347-9189-3faa819e42ec">
          <fbc:or metaid="_940167b0-1088-4b2b-bf4c-3d8e0b31babb">
            <fbc:geneProductRef metaid="ed5df720-0027-4ed9-9891-237fc77da876" fbc:geneProduct="G_20503"/>
            <fbc:geneProductRef metaid="_6b987246-c0fb-4430-8595-7dae0a171a15" fbc:geneProduct="G_57274"/>
            <fbc:geneProductRef metaid="_9b4dec73-d258-49b9-8e86-94c2cdd40cfa" fbc:geneProduct="G_20501"/>
            <fbc:geneProductRef metaid="_38038ccd-a9c0-4429-ad86-1dd530bed230" fbc:geneProduct="G_80879"/>
          </fbc:or>
        </fbc:geneProductAssociation>
        <listOfReactants>
          <speciesReference constant="true" species="M_h_e" metaid="_8fd115f3-b5dc-4c13-baf5-7f7b1bbe1b98" stoichiometry="1"/>
          <speciesReference constant="true" species="M_lac__D_e" metaid="bcda6126-f35a-4749-a56d-3ca5e600b38a" stoichiometry="1"/>
        </listOfReactants>
        <listOfProducts>
          <speciesReference constant="true" species="M_h_c" metaid="_6b5fa469-ac30-455c-9aff-bb54b54a8f9d" stoichiometry="1"/>
          <speciesReference constant="true" species="M_lac__D_c" metaid="b51d2eee-b86d-47b9-bfaa-9b6f9fcaae78" stoichiometry="1"/>
        </listOfProducts>
      </reaction>
      <reaction id="R_D__LACtm" fbc:lowerFluxBound="cobra_default_lb" name="D__LACtm" metaid="_8cc5770f-3551-4415-981e-db425b0c4195" reversible="true" fast="false" fbc:upperFluxBound="cobra_default_ub">
        <fbc:geneProductAssociation xmlns:fbc="http://www.sbml.org/sbml/level3/version1/fbc/version2" metaid="_5266e6bf-dd32-4549-9d33-24781b7c396a">
          <fbc:geneProductRef metaid="_457fcfab-3dc1-4b83-8b92-67d1f7e8e1bc" fbc:geneProduct="G_20501"/>
        </fbc:geneProductAssociation>
        <listOfReactants>
          <speciesReference constant="true" species="M_h_c" metaid="_18d9a879-352b-4ec5-9114-1b44a97f8d4b" stoichiometry="1"/>
          <speciesReference constant="true" species="M_lac__D_c" metaid="_08c9aa8d-7be5-49b6-b310-795221765c11" stoichiometry="1"/>
        </listOfReactants>
        <listOfProducts>
          <speciesReference constant="true" species="M_h_m" metaid="_249e3340-a925-46d0-acad-f1699d31e3a3" stoichiometry="1"/>
          <speciesReference constant="true" species="M_lac__D_m" metaid="_9b3f551a-b386-448f-8e79-bd8a79fbea70" stoichiometry="1"/>
        </listOfProducts>
      </reaction>
      <reaction id="R_D3AIBTm" fbc:lowerFluxBound="cobra_default_lb" name="D3AIBTm" metaid="ac261ff7-b783-43b4-8d1a-4423865b7a84" reversible="true" fast="false" fbc:upperFluxBound="cobra_default_ub">
        <listOfReactants>
          <speciesReference constant="true" species="M_3aib__D_m" metaid="fa421f63-7678-4425-9978-5f2edc407a27" stoichiometry="1"/>
          <speciesReference constant="true" species="M_pyr_m" metaid="bca815c4-d4e7-4886-956c-e92c787c7c8d" stoichiometry="1"/>
        </listOfReactants>
        <listOfProducts>
          <speciesReference constant="true" species="M_2mop_m" metaid="_55a6f778-5b4c-4c7c-b902-cae44abb386a" stoichiometry="1"/>
          <speciesReference constant="true" species="M_ala__L_m" metaid="_30f3c86f-6a3a-4a0a-a004-0682fb175da7" stoichiometry="1"/>
        </listOfProducts>
      </reaction>
      <reaction id="R_DADA" fbc:lowerFluxBound="cobra_0_bound" name="DADA" metaid="_0d1713d4-bc39-42bd-a288-3fa79a2e7636" reversible="false" fast="false" fbc:upperFluxBound="cobra_default_ub">
        <fbc:geneProductAssociation xmlns:fbc="http://www.sbml.org/sbml/level3/version1/fbc/version2" metaid="_6b282d98-2255-4382-8fc3-5a0b51624f83">
          <fbc:geneProductRef metaid="b3e1d0a6-9152-46c8-acc0-0947e3cd4551" fbc:geneProduct="G_11486"/>
        </fbc:geneProductAssociation>
        <listOfReactants>
          <speciesReference constant="true" species="M_dad__2_c" metaid="_2d3fcacb-c3ca-46b2-9299-77c79b01e111" stoichiometry="1"/>
          <speciesReference constant="true" species="M_h2o_c" metaid="_9bffecd1-1b80-46e7-933d-ca785e6d7ee1" stoichiometry="1"/>
          <speciesReference constant="true" species="M_h_c" metaid="_2ac22eca-ea48-475a-8905-fd9e1deb1d66" stoichiometry="1"/>
        </listOfReactants>
        <listOfProducts>
          <speciesReference constant="true" species="M_din_c" metaid="a7a6b7a5-cbe9-4ab4-bb12-b399ddb9d39b" stoichiometry="1"/>
          <speciesReference constant="true" species="M_nh4_c" metaid="_70c4b848-ad9f-4416-a280-dabf61ff39ff" stoichiometry="1"/>
        </listOfProducts>
      </reaction>
      <reaction id="R_DADAe" fbc:lowerFluxBound="cobra_0_bound" name="DADAe" metaid="b481c863-f0ac-43d2-9a4a-253dd0a52276" reversible="false" fast="false" fbc:upperFluxBound="cobra_default_ub">
        <fbc:geneProductAssociation xmlns:fbc="http://www.sbml.org/sbml/level3/version1/fbc/version2" metaid="ac91635d-7961-418f-b94e-aa1015afc25f">
          <fbc:geneProductRef metaid="_85580bd3-416f-4bad-ba23-cdcd35ff30f0" fbc:geneProduct="G_11486"/>
        </fbc:geneProductAssociation>
        <listOfReactants>
          <speciesReference constant="true" species="M_dad__2_e" metaid="ead4a698-574c-4cd1-8784-71b6dd0a09e6" stoichiometry="1"/>
          <speciesReference constant="true" species="M_h2o_e" metaid="_716b2b50-9168-4a22-a353-9b20be1f4348" stoichiometry="1"/>
          <speciesReference constant="true" species="M_h_e" metaid="_9375a126-cca2-4c58-adf1-f298d0608446" stoichiometry="1"/>
        </listOfReactants>
        <listOfProducts>
          <speciesReference constant="true" species="M_din_e" metaid="_4803244b-a37f-4fb5-8b6a-b2edb4ed51a1" stoichiometry="1"/>
          <speciesReference constant="true" species="M_nh4_e" metaid="_76da6c98-ecf6-4362-82d7-cc2526830de9" stoichiometry="1"/>
        </listOfProducts>
      </reaction>
      <reaction id="R_DADNK" fbc:lowerFluxBound="cobra_0_bound" name="DADNK" metaid="_5ae8ebd3-d7c0-4daa-ba6d-5f315c2305c9" reversible="false" fast="false" fbc:upperFluxBound="cobra_default_ub">
        <listOfReactants>
          <speciesReference constant="true" species="M_atp_c" metaid="d8365a6d-cc10-4c3e-956e-89b75a252baa" stoichiometry="1"/>
          <speciesReference constant="true" species="M_dad__2_c" metaid="_3c57fa8f-4db8-429d-8578-f81945f6652d" stoichiometry="1"/>
        </listOfReactants>
        <listOfProducts>
          <speciesReference constant="true" species="M_adp_c" metaid="b2c77954-3de1-4b51-bb1d-6bef68d15a31" stoichiometry="1"/>
          <speciesReference constant="true" species="M_damp_c" metaid="_3b46c376-f6e6-44a6-b108-6b0217554da2" stoichiometry="1"/>
          <speciesReference constant="true" species="M_h_c" metaid="_7ea0def3-399c-49d6-9921-6f30a8e7fb8e" stoichiometry="1"/>
        </listOfProducts>
      </reaction>
      <reaction id="R_DADNt4" fbc:lowerFluxBound="cobra_default_lb" name="DADNt4" metaid="_425fde6a-82bd-4681-aec1-441dd742b4ae" reversible="true" fast="false" fbc:upperFluxBound="cobra_default_ub">
        <listOfReactants>
          <speciesReference constant="true" species="M_dad__2_e" metaid="b880a04e-2e03-42cf-a8c0-1757375c8b42" stoichiometry="1"/>
        </listOfReactants>
        <listOfProducts>
          <speciesReference constant="true" species="M_dad__2_c" metaid="_92a790db-28c1-447e-b17e-06d18d4dd14a" stoichiometry="1"/>
        </listOfProducts>
      </reaction>
      <reaction id="R_DAGKn_hs" fbc:lowerFluxBound="cobra_default_lb" name="DAGKn_hs" metaid="f12ce1e1-6a5d-4b9f-acf9-3eea3fdbf91f" reversible="true" fast="false" fbc:upperFluxBound="cobra_default_ub">
        <fbc:geneProductAssociation xmlns:fbc="http://www.sbml.org/sbml/level3/version1/fbc/version2" metaid="c3a2beeb-97a3-414a-a96c-044050cdb6d8">
          <fbc:or metaid="_8d78fed4-1a3a-4198-88dc-0057456dcbd8">
            <fbc:geneProductRef metaid="_31b58689-9c42-46c4-9f55-d4b72d3aa1b7" fbc:geneProduct="G_104418"/>
            <fbc:geneProductRef metaid="_130c688e-14ed-4553-b99e-2528a29f0ca7" fbc:geneProduct="G_320127"/>
          </fbc:or>
        </fbc:geneProductAssociation>
        <listOfReactants>
          <speciesReference constant="true" species="M_atp_n" metaid="_7b29ca7a-7210-440c-aba6-0d02760815fe" stoichiometry="1"/>
          <speciesReference constant="true" species="M_dag_hs_n" metaid="_9ebfb8fb-e2e9-46e4-8d84-40624f4870d2" stoichiometry="1"/>
        </listOfReactants>
        <listOfProducts>
          <speciesReference constant="true" species="M_adp_n" metaid="b389f0c3-8390-47df-94f1-c81cdbb298dc" stoichiometry="1"/>
          <speciesReference constant="true" species="M_h_n" metaid="_5de5545d-c527-45fa-9133-f9ea8b7ba274" stoichiometry="1"/>
          <speciesReference constant="true" species="M_pa_hs_n" metaid="ecf73722-0453-48be-bfe5-278e8458f564" stoichiometry="1"/>
        </listOfProducts>
      </reaction>
      <reaction id="R_DAG_HSter" fbc:lowerFluxBound="cobra_0_bound" name="DAG_HSter" metaid="e7969380-c208-4a58-a23b-29d7c602c671" reversible="false" fast="false" fbc:upperFluxBound="cobra_default_ub">
        <listOfReactants>
          <speciesReference constant="true" species="M_dag_hs_r" metaid="c74533f0-61a2-4ae2-93d9-a0a259eb1498" stoichiometry="1"/>
        </listOfReactants>
        <listOfProducts>
          <speciesReference constant="true" species="M_dag_hs_c" metaid="_703768fe-1cb5-4926-9eaf-2534b2202639" stoichiometry="1"/>
        </listOfProducts>
      </reaction>
      <reaction id="R_DAGt" fbc:lowerFluxBound="cobra_default_lb" name="DAGt" metaid="_8cc6c74d-78a5-479a-a0c2-9cf1c7a18b08" reversible="true" fast="false" fbc:upperFluxBound="cobra_default_ub">
        <listOfReactants>
          <speciesReference constant="true" species="M_dag_hs_e" metaid="_089028ca-cabe-47b9-bfd5-5d9cd544954d" stoichiometry="1"/>
        </listOfReactants>
        <listOfProducts>
          <speciesReference constant="true" species="M_dag_hs_c" metaid="a2045ce1-36ab-4661-aac5-7987dfed99c2" stoichiometry="1"/>
        </listOfProducts>
      </reaction>
      <reaction id="R_DALAOXx" fbc:lowerFluxBound="cobra_0_bound" name="DALAOXx" metaid="a30eec0c-4923-4547-a5ba-2aacb274903d" reversible="false" fast="false" fbc:upperFluxBound="cobra_default_ub">
        <fbc:geneProductAssociation xmlns:fbc="http://www.sbml.org/sbml/level3/version1/fbc/version2" metaid="_56d97cac-58ca-4ab1-8683-bc51aaf076a0">
          <fbc:geneProductRef metaid="_6a50bf64-f7c1-47ed-856e-a0f2e6f15e07" fbc:geneProduct="G_13142"/>
        </fbc:geneProductAssociation>
        <listOfReactants>
          <speciesReference constant="true" species="M_ala__D_x" metaid="_1103f466-db48-4f8f-b0be-eccc0097ad56" stoichiometry="1"/>
          <speciesReference constant="true" species="M_h2o_x" metaid="_02e75d4b-b54f-4be1-93b7-47bf2e5e4080" stoichiometry="1"/>
          <speciesReference constant="true" species="M_o2_x" metaid="_9eae98b8-4f6c-47e6-a694-459cd9c706fd" stoichiometry="1"/>
        </listOfReactants>
        <listOfProducts>
          <speciesReference constant="true" species="M_h2o2_x" metaid="_1b0e50c7-f7ee-42d7-bb52-c09f7d25fc49" stoichiometry="1"/>
          <speciesReference constant="true" species="M_nh4_x" metaid="_9dfe2e15-9bee-41cc-9e10-3e652f293e1a" stoichiometry="1"/>
          <speciesReference constant="true" species="M_pyr_x" metaid="_7b366e83-6127-4faf-9238-762265ab76d8" stoichiometry="1"/>
        </listOfProducts>
      </reaction>
      <reaction id="R_DALAt2r" fbc:lowerFluxBound="cobra_default_lb" name="DALAt2r" metaid="_0f113601-7feb-4c4c-9b20-2de0f78e8cab" reversible="true" fast="false" fbc:upperFluxBound="cobra_default_ub">
        <fbc:geneProductAssociation xmlns:fbc="http://www.sbml.org/sbml/level3/version1/fbc/version2" metaid="_5c3106ce-813c-43da-af41-d8897c47a1f4">
          <fbc:geneProductRef metaid="_56730d04-1ae9-4299-b13c-286a4717b610" fbc:geneProduct="G_215335"/>
        </fbc:geneProductAssociation>
        <listOfReactants>
          <speciesReference constant="true" species="M_ala__D_e" metaid="ed57dd31-b3a2-472d-8dae-4fc83c9b3d79" stoichiometry="1"/>
          <speciesReference constant="true" species="M_h_e" metaid="b8edc728-f5f3-439f-bd90-8bc51d8caaa7" stoichiometry="1"/>
        </listOfReactants>
        <listOfProducts>
          <speciesReference constant="true" species="M_ala__D_c" metaid="_57e09696-d71b-4556-82df-8ebcb0115b9f" stoichiometry="1"/>
          <speciesReference constant="true" species="M_h_c" metaid="_0f369386-fe50-4a28-bde8-5596f4607b2b" stoichiometry="1"/>
        </listOfProducts>
      </reaction>
      <reaction id="R_DALAt2rL" fbc:lowerFluxBound="cobra_default_lb" name="DALAt2rL" metaid="a7fc91d0-d349-4849-8c72-50900c17bdf0" reversible="true" fast="false" fbc:upperFluxBound="cobra_default_ub">
        <fbc:geneProductAssociation xmlns:fbc="http://www.sbml.org/sbml/level3/version1/fbc/version2" metaid="fbb5d4f1-b7e4-48be-a483-900f7b9b1e1e">
          <fbc:geneProductRef metaid="dde8aaa8-9fec-4fb9-a5e0-2b8a9b3754b8" fbc:geneProduct="G_215335"/>
        </fbc:geneProductAssociation>
        <listOfReactants>
          <speciesReference constant="true" species="M_ala__D_l" metaid="_3f08182f-3a5a-466f-9af0-c13f3c682758" stoichiometry="1"/>
          <speciesReference constant="true" species="M_h_l" metaid="_4d8d71fe-907c-4030-b6db-d8d7ad46ce21" stoichiometry="1"/>
        </listOfReactants>
        <listOfProducts>
          <speciesReference constant="true" species="M_ala__D_c" metaid="_5ad1ff2b-f53b-4ae3-8f19-d0eb6c952b03" stoichiometry="1"/>
          <speciesReference constant="true" species="M_h_c" metaid="_9dfa2ee3-485a-4f3f-9b58-088c88bc205a" stoichiometry="1"/>
        </listOfProducts>
      </reaction>
      <reaction id="R_DALAxt" fbc:lowerFluxBound="cobra_0_bound" name="DALAxt" metaid="f4197742-66f4-4cd9-a742-36605f12f195" reversible="false" fast="false" fbc:upperFluxBound="cobra_default_ub">
        <listOfReactants>
          <speciesReference constant="true" species="M_ala__D_c" metaid="_7de0314b-73c5-41c0-83bc-c5c487bbd28e" stoichiometry="1"/>
        </listOfReactants>
        <listOfProducts>
          <speciesReference constant="true" species="M_ala__D_x" metaid="_611aaea9-b720-4ffa-b792-a08f3b6128b0" stoichiometry="1"/>
        </listOfProducts>
      </reaction>
      <reaction id="R_DARGOp" fbc:lowerFluxBound="cobra_0_bound" name="DARGOp" metaid="_2ebc9572-cce7-4da1-a771-413b21923b57" reversible="false" fast="false" fbc:upperFluxBound="cobra_default_ub">
        <fbc:geneProductAssociation xmlns:fbc="http://www.sbml.org/sbml/level3/version1/fbc/version2" metaid="_9fc22777-82f2-4386-a4ca-7bfd0e89690b">
          <fbc:geneProductRef metaid="_28f97a3e-6bcd-4c22-95e1-4e03fd9ca3d9" fbc:geneProduct="G_13142"/>
        </fbc:geneProductAssociation>
        <listOfReactants>
          <speciesReference constant="true" species="M_arg__D_x" metaid="_6f18149e-b990-40ce-9f1f-7fa1aa01fd74" stoichiometry="1"/>
          <speciesReference constant="true" species="M_h2o_x" metaid="_02bc0f78-be19-41fe-aa18-79d325097e2b" stoichiometry="1"/>
          <speciesReference constant="true" species="M_o2_x" metaid="_0cf20bea-99f3-4ef9-afbf-9545321a6676" stoichiometry="1"/>
        </listOfReactants>
        <listOfProducts>
          <speciesReference constant="true" species="M_5g2oxpt_x" metaid="_89c04817-b069-4abf-b9e0-bbe5beec9b1f" stoichiometry="1"/>
          <speciesReference constant="true" species="M_h2o2_x" metaid="_434e6996-dcd1-4d86-82e6-68f3ccd6db34" stoichiometry="1"/>
          <speciesReference constant="true" species="M_nh4_x" metaid="_47ec5b6c-a32d-47ba-b9df-5371d357db30" stoichiometry="1"/>
        </listOfProducts>
      </reaction>
      <reaction id="R_DASCBH" fbc:lowerFluxBound="cobra_0_bound" name="DASCBH" metaid="_0dad927f-5efc-4acb-b04f-4d7093e691c3" reversible="false" fast="false" fbc:upperFluxBound="cobra_default_ub">
        <listOfReactants>
          <speciesReference constant="true" species="M_dhdascb_c" metaid="_9d287ab4-26a9-40aa-99a7-70d00e0d2edb" stoichiometry="1"/>
          <speciesReference constant="true" species="M_h2o_c" metaid="_74f1afec-567a-4a56-9fdf-f817615e32c4" stoichiometry="1"/>
        </listOfReactants>
        <listOfProducts>
          <speciesReference constant="true" species="M_23doguln_c" metaid="f5fe8af1-d306-475b-ae03-2b09ea7d51c7" stoichiometry="1"/>
          <speciesReference constant="true" species="M_h_c" metaid="_32f20e52-1abf-48be-950d-aa6e4c40539c" stoichiometry="1"/>
        </listOfProducts>
      </reaction>
      <reaction id="R_DASCBR" fbc:lowerFluxBound="cobra_0_bound" name="DASCBR" metaid="_1d8fc9f2-452d-45a8-942e-26b050e5b2b5" reversible="false" fast="false" fbc:upperFluxBound="cobra_default_ub">
        <fbc:geneProductAssociation xmlns:fbc="http://www.sbml.org/sbml/level3/version1/fbc/version2" metaid="_8ab1255f-21ec-45c2-8414-69d720b3174b">
          <fbc:or metaid="_343c6f78-08fe-43f7-a75c-faf24822d213">
            <fbc:geneProductRef metaid="_85b8041d-2c5b-40cf-b9dd-090a3e3f53c4" fbc:geneProduct="G_93692"/>
            <fbc:geneProductRef metaid="_6b5ff931-485f-41e7-a4e1-0697174a2e87" fbc:geneProduct="G_69367"/>
            <fbc:geneProductRef metaid="_7166afcd-9c9f-4454-b589-54d7338bcde7" fbc:geneProduct="G_69367"/>
          </fbc:or>
        </fbc:geneProductAssociation>
        <listOfReactants>
          <speciesReference constant="true" species="M_dhdascb_c" metaid="_40abeed5-250e-4a59-9561-1e5d2427b06c" stoichiometry="1"/>
          <speciesReference constant="true" species="M_h_c" metaid="_929b9698-3be2-4126-8be9-d5c4566ea7d6" stoichiometry="1"/>
          <speciesReference constant="true" species="M_nadph_c" metaid="_59e1a2c2-7e16-4bc2-8183-4beb4fd9ed66" stoichiometry="1"/>
        </listOfReactants>
        <listOfProducts>
          <speciesReference constant="true" species="M_ascb__L_c" metaid="e0432b3f-3be8-4d04-be75-6bde8ae3072b" stoichiometry="1"/>
          <speciesReference constant="true" species="M_nadp_c" metaid="_39af3bf2-1d0f-4a9f-ba56-c3d4f20b72e0" stoichiometry="1"/>
        </listOfProducts>
      </reaction>
      <reaction id="R_DASPO1p" fbc:lowerFluxBound="cobra_0_bound" name="DASPO1p" metaid="d94949ee-9fc8-4df0-844c-b2359a221c83" reversible="false" fast="false" fbc:upperFluxBound="cobra_default_ub">
        <fbc:geneProductAssociation xmlns:fbc="http://www.sbml.org/sbml/level3/version1/fbc/version2" metaid="edd91044-aa68-4500-a20f-8d5b777a18e2">
          <fbc:or metaid="_63318c46-9473-4e67-8660-d8446a5176b8">
            <fbc:geneProductRef metaid="_8a3509ba-a96c-4c6b-bb8c-4277dd0c0ea6" fbc:geneProduct="G_70503"/>
            <fbc:geneProductRef metaid="_14723c12-ae89-40c5-8941-286d5b43bb6d" fbc:geneProduct="G_70503"/>
          </fbc:or>
        </fbc:geneProductAssociation>
        <listOfReactants>
          <speciesReference constant="true" species="M_asp__D_x" metaid="d19f459d-92c1-4fc6-972d-2d2793522a04" stoichiometry="1"/>
          <speciesReference constant="true" species="M_h2o_x" metaid="f72849fa-f8b8-4d06-8531-b51956e3f167" stoichiometry="1"/>
          <speciesReference constant="true" species="M_o2_x" metaid="_8e55a18a-ec37-42f6-b325-645b2423b8a8" stoichiometry="1"/>
        </listOfReactants>
        <listOfProducts>
          <speciesReference constant="true" species="M_h2o2_x" metaid="_97099205-9da5-4052-8d52-2d324ee37726" stoichiometry="1"/>
          <speciesReference constant="true" species="M_nh4_x" metaid="_51034e03-3237-411d-ae6e-ef01aa0a4774" stoichiometry="1"/>
          <speciesReference constant="true" species="M_oaa_x" metaid="_1115669a-a8b8-4fc6-b272-73a7029ec8b0" stoichiometry="1"/>
        </listOfProducts>
      </reaction>
      <reaction id="R_DATPtn" fbc:lowerFluxBound="cobra_default_lb" name="DATPtn" metaid="beab1181-35b7-4078-b412-44dc44b12331" reversible="true" fast="false" fbc:upperFluxBound="cobra_default_ub">
        <listOfReactants>
          <speciesReference constant="true" species="M_datp_c" metaid="_21d1fd8f-bedb-4b10-9ab4-7089d7153a94" stoichiometry="1"/>
        </listOfReactants>
        <listOfProducts>
          <speciesReference constant="true" species="M_datp_n" metaid="_5d3f7638-713d-4319-84af-5884ce09f56e" stoichiometry="1"/>
        </listOfProducts>
      </reaction>
      <reaction id="R_DCIm" fbc:lowerFluxBound="cobra_default_lb" name="DCIm" metaid="_5b45cdd6-5c4e-486a-9775-3b45cddb472f" reversible="true" fast="false" fbc:upperFluxBound="cobra_default_ub">
        <fbc:geneProductAssociation xmlns:fbc="http://www.sbml.org/sbml/level3/version1/fbc/version2" metaid="c8d96a1c-9a29-49f2-8176-87166c0ff98e">
          <fbc:geneProductRef metaid="d320b99d-f6c0-409d-a833-f892e348910e" fbc:geneProduct="G_13177"/>
        </fbc:geneProductAssociation>
        <listOfReactants>
          <speciesReference constant="true" species="M_dd2coa_m" metaid="d4e26003-067a-4997-beb5-2dc61a0c34a0" stoichiometry="1"/>
        </listOfReactants>
        <listOfProducts>
          <speciesReference constant="true" species="M_dd3coa_m" metaid="_0722e642-eb6b-4b3c-87ee-9bf9503f7118" stoichiometry="1"/>
        </listOfProducts>
      </reaction>
      <reaction id="R_DCK1m" fbc:lowerFluxBound="cobra_default_lb" name="DCK1m" metaid="_886eeb9a-622d-4ed5-9bb6-b7c364e6bb2a" reversible="true" fast="false" fbc:upperFluxBound="cobra_default_ub">
        <listOfReactants>
          <speciesReference constant="true" species="M_atp_m" metaid="af35444f-3980-4b4a-9830-6ff1eaf3dffa" stoichiometry="1"/>
          <speciesReference constant="true" species="M_dcyt_m" metaid="c02e64a8-6628-4dc5-825d-b143feffe000" stoichiometry="1"/>
        </listOfReactants>
        <listOfProducts>
          <speciesReference constant="true" species="M_adp_m" metaid="f4d6eddb-dc54-4df2-b678-08ce092ac177" stoichiometry="1"/>
          <speciesReference constant="true" species="M_dcmp_m" metaid="eda4c6a5-c355-49c1-accc-5baf138a518d" stoichiometry="1"/>
          <speciesReference constant="true" species="M_h_m" metaid="cb345c2c-c23b-4ea8-aa25-cb0e224b0d4d" stoichiometry="1"/>
        </listOfProducts>
      </reaction>
      <reaction id="R_DCK1n" fbc:lowerFluxBound="cobra_default_lb" name="DCK1n" metaid="eb55c4d3-2328-4f27-ab40-58c5737c597b" reversible="true" fast="false" fbc:upperFluxBound="cobra_default_ub">
        <fbc:geneProductAssociation xmlns:fbc="http://www.sbml.org/sbml/level3/version1/fbc/version2" metaid="_7a03ed93-0464-4492-b1ae-e2040326e59e">
          <fbc:geneProductRef metaid="_4d52e20a-3373-4e52-8e93-2449cfc7deea" fbc:geneProduct="G_13178"/>
        </fbc:geneProductAssociation>
        <listOfReactants>
          <speciesReference constant="true" species="M_atp_n" metaid="db1d0ff3-d693-4167-94c6-d278ba00c80f" stoichiometry="1"/>
          <speciesReference constant="true" species="M_dcyt_n" metaid="_71c5a7fd-4809-409e-8727-c919944595de" stoichiometry="1"/>
        </listOfReactants>
        <listOfProducts>
          <speciesReference constant="true" species="M_adp_n" metaid="_4c6f07fd-5da3-4944-9b5a-2baf59f5fd61" stoichiometry="1"/>
          <speciesReference constant="true" species="M_dcmp_n" metaid="f7c23ea6-4aaa-44ce-b051-fe6624c56c8a" stoichiometry="1"/>
          <speciesReference constant="true" species="M_h_n" metaid="_681f1979-630b-43cd-82e0-b76966c55727" stoichiometry="1"/>
        </listOfProducts>
      </reaction>
      <reaction id="R_DCK2n" fbc:lowerFluxBound="cobra_default_lb" name="DCK2n" metaid="d00acdc9-27ca-4127-9971-10eae7e1bd65" reversible="true" fast="false" fbc:upperFluxBound="cobra_default_ub">
        <fbc:geneProductAssociation xmlns:fbc="http://www.sbml.org/sbml/level3/version1/fbc/version2" metaid="_4d474723-45e0-460e-bedb-903ccb894e00">
          <fbc:geneProductRef metaid="_4f547937-1d99-4125-af8a-41f0781e8356" fbc:geneProduct="G_13178"/>
        </fbc:geneProductAssociation>
        <listOfReactants>
          <speciesReference constant="true" species="M_dcyt_n" metaid="_75d81d0f-0633-431b-8aa5-4d94a6314b51" stoichiometry="1"/>
          <speciesReference constant="true" species="M_utp_n" metaid="_4951c898-c09c-4abb-87b1-edf9e2ac2cd1" stoichiometry="1"/>
        </listOfReactants>
        <listOfProducts>
          <speciesReference constant="true" species="M_dcmp_n" metaid="_778084e3-9aae-4bb1-9014-d34dd53e2544" stoichiometry="1"/>
          <speciesReference constant="true" species="M_h_n" metaid="_864fde53-769a-47a8-8576-4fc2582bfc15" stoichiometry="1"/>
          <speciesReference constant="true" species="M_udp_n" metaid="b3147813-0383-466c-afd6-9470fbfd1034" stoichiometry="1"/>
        </listOfProducts>
      </reaction>
      <reaction id="R_DCMPDA" fbc:lowerFluxBound="cobra_default_lb" name="DCMPDA" metaid="_9b21d381-9c73-4afe-81c1-f96b2a72832a" reversible="true" fast="false" fbc:upperFluxBound="cobra_default_ub">
        <fbc:geneProductAssociation xmlns:fbc="http://www.sbml.org/sbml/level3/version1/fbc/version2" metaid="f424d50f-12f4-4a35-91c9-717da69baae1">
          <fbc:geneProductRef metaid="_62ec62df-0bd6-4b13-a446-deec8bb5f838" fbc:geneProduct="G_320685"/>
        </fbc:geneProductAssociation>
        <listOfReactants>
          <speciesReference constant="true" species="M_dcmp_c" metaid="_8083267d-2c42-4c62-8016-34e99d2e08b9" stoichiometry="1"/>
          <speciesReference constant="true" species="M_h2o_c" metaid="f2d15f4c-1124-4956-89a9-d9fb519e0ca4" stoichiometry="1"/>
          <speciesReference constant="true" species="M_h_c" metaid="e96815da-26d0-4394-9ab9-7c2585432aee" stoichiometry="1"/>
        </listOfReactants>
        <listOfProducts>
          <speciesReference constant="true" species="M_dump_c" metaid="cba16077-66ec-48b9-9649-324c38155a6b" stoichiometry="1"/>
          <speciesReference constant="true" species="M_nh4_c" metaid="_8118b7b1-abb4-4341-a6f9-7c7f5d69c963" stoichiometry="1"/>
        </listOfProducts>
      </reaction>
      <reaction id="R_DCSPTN1COAtx" fbc:lowerFluxBound="cobra_default_lb" name="DCSPTN1COAtx" metaid="ee7d7898-5a05-4ec0-b846-abae52907447" reversible="true" fast="false" fbc:upperFluxBound="cobra_default_ub">
        <listOfReactants>
          <speciesReference constant="true" species="M_dcsptn1coa_c" metaid="_5aa6e1e2-5779-4a19-9799-f4ec5f3ae28f" stoichiometry="1"/>
        </listOfReactants>
        <listOfProducts>
          <speciesReference constant="true" species="M_dcsptn1coa_x" metaid="_61ec23fa-2dbd-4544-9d90-63347dd55aa2" stoichiometry="1"/>
        </listOfProducts>
      </reaction>
      <reaction id="R_DCSPTN1CPT1" fbc:lowerFluxBound="cobra_0_bound" name="DCSPTN1CPT1" metaid="_9a585416-5514-49de-825a-bfd26360c46c" reversible="false" fast="false" fbc:upperFluxBound="cobra_default_ub">
        <fbc:geneProductAssociation xmlns:fbc="http://www.sbml.org/sbml/level3/version1/fbc/version2" metaid="e115846a-4be8-4c4c-b568-86667a81475e">
          <fbc:or metaid="c6f6647a-0ebc-4e46-bf32-757d3acc2456">
            <fbc:geneProductRef metaid="_75bf500d-fc01-411a-92a8-71678e7dcb87" fbc:geneProduct="G_12895"/>
            <fbc:geneProductRef metaid="_02b17528-1bda-4467-a429-ea47620c8020" fbc:geneProduct="G_12895"/>
            <fbc:geneProductRef metaid="cd54e895-024f-49ec-a4cb-74a31fc9b04c" fbc:geneProduct="G_12895"/>
            <fbc:geneProductRef metaid="_616d9ca8-3bb8-4d43-b025-df074a97e93c" fbc:geneProduct="G_78070"/>
            <fbc:geneProductRef metaid="c4314687-6efa-4f29-abe6-97478f4b804a" fbc:geneProduct="G_12894"/>
            <fbc:geneProductRef metaid="ef9027ba-0d02-45ad-8003-01c147c61782" fbc:geneProduct="G_12895"/>
          </fbc:or>
        </fbc:geneProductAssociation>
        <listOfReactants>
          <speciesReference constant="true" species="M_crn_c" metaid="cbf57b94-b314-4725-a734-80bc86c8a698" stoichiometry="1"/>
          <speciesReference constant="true" species="M_dcsptn1coa_c" metaid="af4637d5-ab42-4d6d-9b76-b01a341b91f1" stoichiometry="1"/>
        </listOfReactants>
        <listOfProducts>
          <speciesReference constant="true" species="M_coa_c" metaid="b2eb89a5-f744-4995-9a62-b599bb79ed55" stoichiometry="1"/>
          <speciesReference constant="true" species="M_dcsptn1crn_c" metaid="_1bd78413-82cd-40e7-b097-bfdaebee9353" stoichiometry="1"/>
        </listOfProducts>
      </reaction>
      <reaction id="R_DCSPTN1CPT2" fbc:lowerFluxBound="cobra_0_bound" name="DCSPTN1CPT2" metaid="aab2f5f7-4fae-4046-83e2-acbadfaa7731" reversible="false" fast="false" fbc:upperFluxBound="cobra_default_ub">
        <fbc:geneProductAssociation xmlns:fbc="http://www.sbml.org/sbml/level3/version1/fbc/version2" metaid="d9e79c40-9a30-4eba-8213-dfb5feeddffe">
          <fbc:geneProductRef metaid="d700e807-1088-4061-b970-642596073afd" fbc:geneProduct="G_12896"/>
        </fbc:geneProductAssociation>
        <listOfReactants>
          <speciesReference constant="true" species="M_coa_m" metaid="_703efa8c-790b-489e-b2d0-3cab2cd3fc0b" stoichiometry="1"/>
          <speciesReference constant="true" species="M_dcsptn1crn_m" metaid="d8df5b2e-9052-461f-8f2a-9fdf5131dbd0" stoichiometry="1"/>
        </listOfReactants>
        <listOfProducts>
          <speciesReference constant="true" species="M_crn_m" metaid="fa1b91ff-eaa3-4d50-a512-de6899a5770e" stoichiometry="1"/>
          <speciesReference constant="true" species="M_dcsptn1coa_m" metaid="_9703527b-430c-4fc1-a11e-fcf39dc9822e" stoichiometry="1"/>
        </listOfProducts>
      </reaction>
      <reaction id="R_DCSPTN1CRNt" fbc:lowerFluxBound="cobra_0_bound" name="DCSPTN1CRNt" metaid="efc775db-a241-43d9-ba77-7ece26b7261f" reversible="false" fast="false" fbc:upperFluxBound="cobra_default_ub">
        <fbc:geneProductAssociation xmlns:fbc="http://www.sbml.org/sbml/level3/version1/fbc/version2" metaid="dd12c860-79d2-4c3d-89a7-8efb83a6e6bb">
          <fbc:geneProductRef metaid="e016faa8-d704-425a-b96f-8a46aaa00370" fbc:geneProduct="G_57279"/>
        </fbc:geneProductAssociation>
        <listOfReactants>
          <speciesReference constant="true" species="M_dcsptn1crn_c" metaid="_55a8fabb-374f-4d7b-90f1-6095ac412421" stoichiometry="1"/>
        </listOfReactants>
        <listOfProducts>
          <speciesReference constant="true" species="M_dcsptn1crn_m" metaid="_9e27d029-9077-4e25-a907-021dfeb102c4" stoichiometry="1"/>
        </listOfProducts>
      </reaction>
      <reaction id="R_DCSPTN1t" fbc:lowerFluxBound="cobra_default_lb" name="DCSPTN1t" metaid="_6208f4c2-a5f5-4c4f-9892-0e4e30b53e31" reversible="true" fast="false" fbc:upperFluxBound="cobra_default_ub">
        <listOfReactants>
          <speciesReference constant="true" species="M_dcsptn1_e" metaid="_576f2ba5-67bb-4b56-8228-f47dd1525a91" stoichiometry="1"/>
        </listOfReactants>
        <listOfProducts>
          <speciesReference constant="true" species="M_dcsptn1_c" metaid="e6e97b0a-12a8-43bc-a451-61edb6880473" stoichiometry="1"/>
        </listOfProducts>
      </reaction>
      <reaction id="R_DCT" fbc:lowerFluxBound="cobra_default_lb" name="DCT" metaid="dc0dd301-38cd-4212-90c4-47fb22357421" reversible="true" fast="false" fbc:upperFluxBound="cobra_default_ub">
        <fbc:geneProductAssociation xmlns:fbc="http://www.sbml.org/sbml/level3/version1/fbc/version2" metaid="_2b03d825-61b2-4a83-b19d-4b6645ca72c0">
          <fbc:geneProductRef metaid="_4ff193cd-801e-412d-897e-1d3a7fad02a0" fbc:geneProduct="G_13190"/>
        </fbc:geneProductAssociation>
        <listOfReactants>
          <speciesReference constant="true" species="M_L__dpchrm_c" metaid="_682793f3-595b-4bde-9584-9a373266d278" stoichiometry="1"/>
        </listOfReactants>
        <listOfProducts>
          <speciesReference constant="true" species="M_56dihindlcrbxlt_c" metaid="_1bb40876-b7c6-4f6c-90a4-9ca820582b34" stoichiometry="1"/>
        </listOfProducts>
      </reaction>
      <reaction id="R_DCTPtn" fbc:lowerFluxBound="cobra_default_lb" name="DCTPtn" metaid="_70aacf3f-cb62-4970-bac7-3379dfd6629b" reversible="true" fast="false" fbc:upperFluxBound="cobra_default_ub">
        <listOfReactants>
          <speciesReference constant="true" species="M_dctp_c" metaid="_87e9bcbd-167a-4cd1-b53b-ae4dc4ba7096" stoichiometry="1"/>
        </listOfReactants>
        <listOfProducts>
          <speciesReference constant="true" species="M_dctp_n" metaid="ea947a65-c532-4308-aa95-78abd1c19d00" stoichiometry="1"/>
        </listOfProducts>
      </reaction>
      <reaction id="R_DCYTD" fbc:lowerFluxBound="cobra_0_bound" name="DCYTD" metaid="_9eca5104-3c11-41fb-9a47-45611fac4127" reversible="false" fast="false" fbc:upperFluxBound="cobra_default_ub">
        <fbc:geneProductAssociation xmlns:fbc="http://www.sbml.org/sbml/level3/version1/fbc/version2" metaid="c54b7965-8e6e-47a3-ac34-aab9622c247c">
          <fbc:or metaid="_05f639ac-4209-4b30-8987-157d71adcf86">
            <fbc:geneProductRef metaid="dd117fce-467e-42ad-b915-fbc6993d3b38" fbc:geneProduct="G_72269"/>
            <fbc:geneProductRef metaid="_50c32f7e-0618-4d80-a4ad-21a7dfb16f8b" fbc:geneProduct="G_11628"/>
          </fbc:or>
        </fbc:geneProductAssociation>
        <listOfReactants>
          <speciesReference constant="true" species="M_dcyt_c" metaid="f1c17ffe-2ffb-43ef-b371-52ae2f6f1de3" stoichiometry="1"/>
          <speciesReference constant="true" species="M_h2o_c" metaid="c15f6f56-b66b-470b-aec5-3fb6071b0896" stoichiometry="1"/>
          <speciesReference constant="true" species="M_h_c" metaid="_9beb4a65-bb3c-4f9d-aeee-1120b0b48b77" stoichiometry="1"/>
        </listOfReactants>
        <listOfProducts>
          <speciesReference constant="true" species="M_duri_c" metaid="_5dec34c7-5f07-4038-bebb-5b83d603a0b1" stoichiometry="1"/>
          <speciesReference constant="true" species="M_nh4_c" metaid="_89eaf492-4a37-4687-be8d-43713c702c2d" stoichiometry="1"/>
        </listOfProducts>
      </reaction>
      <reaction id="R_DCYTDn" fbc:lowerFluxBound="cobra_0_bound" name="DCYTDn" metaid="a8e4a71f-6281-49ba-a685-11cad7ffc9f6" reversible="false" fast="false" fbc:upperFluxBound="cobra_default_ub">
        <fbc:geneProductAssociation xmlns:fbc="http://www.sbml.org/sbml/level3/version1/fbc/version2" metaid="_274d7dc0-627f-4a96-af03-1884b44358c1">
          <fbc:geneProductRef metaid="f5b49e82-7243-4074-84b3-f33f033636a6" fbc:geneProduct="G_11628"/>
        </fbc:geneProductAssociation>
        <listOfReactants>
          <speciesReference constant="true" species="M_dcyt_n" metaid="_254c95b8-0ab8-442d-bca6-b06bc3bd727a" stoichiometry="1"/>
          <speciesReference constant="true" species="M_h2o_n" metaid="_75408f4f-5072-4f53-aa6c-1fbceb42ddb1" stoichiometry="1"/>
          <speciesReference constant="true" species="M_h_n" metaid="d7bc6247-9d38-405b-8ceb-2ef9428aea5a" stoichiometry="1"/>
        </listOfReactants>
        <listOfProducts>
          <speciesReference constant="true" species="M_duri_n" metaid="c932da66-928f-4b90-a224-5b6771ed4277" stoichiometry="1"/>
          <speciesReference constant="true" species="M_nh4_n" metaid="e1f28786-742c-4a61-ba24-067e767bc1ec" stoichiometry="1"/>
        </listOfProducts>
      </reaction>
      <reaction id="R_DCYTt" fbc:lowerFluxBound="cobra_default_lb" name="DCYTt" metaid="_2b29268c-2ca3-48cb-9fef-cd5e92c77259" reversible="true" fast="false" fbc:upperFluxBound="cobra_default_ub">
        <listOfReactants>
          <speciesReference constant="true" species="M_dcyt_e" metaid="dfc578ce-2a46-42ed-9b41-3641a92eeafb" stoichiometry="1"/>
        </listOfReactants>
        <listOfProducts>
          <speciesReference constant="true" species="M_dcyt_c" metaid="_3d5bc215-d920-458d-b8a5-ae8030c673c4" stoichiometry="1"/>
        </listOfProducts>
      </reaction>
      <reaction id="R_DDPGAm" fbc:lowerFluxBound="cobra_default_lb" name="DDPGAm" metaid="ef6b3696-5243-4366-ab3b-b97741b736be" reversible="true" fast="false" fbc:upperFluxBound="cobra_default_ub">
        <listOfReactants>
          <speciesReference constant="true" species="M_4h2oglt_m" metaid="dfa92acb-4721-4f30-b559-561000ce5056" stoichiometry="1"/>
        </listOfReactants>
        <listOfProducts>
          <speciesReference constant="true" species="M_glx_m" metaid="_3460b1a2-4b92-4649-8267-b63a3d309e7c" stoichiometry="1"/>
          <speciesReference constant="true" species="M_pyr_m" metaid="_473f2110-dca3-4079-b3ef-dc1756508bb1" stoichiometry="1"/>
        </listOfProducts>
      </reaction>
      <reaction id="R_DEBRISOQUINEt" fbc:lowerFluxBound="cobra_default_lb" name="DEBRISOQUINEt" metaid="_1c93e5f6-8349-4e0a-ba8d-34d61ca0d7cd" reversible="true" fast="false" fbc:upperFluxBound="cobra_default_ub">
        <fbc:geneProductAssociation xmlns:fbc="http://www.sbml.org/sbml/level3/version1/fbc/version2" metaid="_48e29a52-cace-449f-8db0-ed977e51ca22">
          <fbc:or metaid="_23bb7ed1-bee5-4945-b9de-c11cb87a8b21">
            <fbc:geneProductRef metaid="_8d051434-f764-4972-83fc-b7fd41028885" fbc:geneProduct="G_20518"/>
            <fbc:geneProductRef metaid="_51df0e2a-6969-418b-9c95-2865e5268f09" fbc:geneProduct="G_20518"/>
          </fbc:or>
        </fbc:geneProductAssociation>
        <listOfReactants>
          <speciesReference constant="true" species="M_debrisoquine_e" metaid="c215b2f5-2fe7-44e5-982a-acf71db86db7" stoichiometry="1"/>
        </listOfReactants>
        <listOfProducts>
          <speciesReference constant="true" species="M_debrisoquine_c" metaid="_83233f6f-dfc9-43ab-b204-b63589157f5e" stoichiometry="1"/>
        </listOfProducts>
      </reaction>
      <reaction id="R_DECDPtm" fbc:lowerFluxBound="cobra_default_lb" name="DECDPtm" metaid="_6749dfd8-469d-4cff-bf41-135eac3482f5" reversible="true" fast="false" fbc:upperFluxBound="cobra_default_ub">
        <listOfReactants>
          <speciesReference constant="true" species="M_decdp_c" metaid="d6f1187f-2a25-4175-a889-f9b78c755513" stoichiometry="1"/>
        </listOfReactants>
        <listOfProducts>
          <speciesReference constant="true" species="M_decdp_m" metaid="dd97e129-fb4f-4d63-9891-51fe5897284c" stoichiometry="1"/>
        </listOfProducts>
      </reaction>
      <reaction id="R_DEDOLP1_L" fbc:lowerFluxBound="cobra_0_bound" name="DEDOLP1_L" metaid="_46899650-be19-4220-80a6-fa77f603849d" reversible="false" fast="false" fbc:upperFluxBound="cobra_default_ub">
        <listOfReactants>
          <speciesReference constant="true" species="M_dedoldp_L_c" metaid="_715a1e99-47a5-49d4-9add-3989836a95fb" stoichiometry="0.1"/>
          <speciesReference constant="true" species="M_h2o_c" metaid="_4b3a8e8b-e496-46fc-8ade-ca3a14d169a4" stoichiometry="1"/>
        </listOfReactants>
        <listOfProducts>
          <speciesReference constant="true" species="M_dedolp_L_c" metaid="a4bad6c7-1d70-4cfa-96e8-71d86244e8f6" stoichiometry="0.1"/>
          <speciesReference constant="true" species="M_h_c" metaid="_820d22da-78f1-42d3-aeca-8d4fda78816b" stoichiometry="1"/>
          <speciesReference constant="true" species="M_pi_c" metaid="c6f29014-4477-4303-8e34-f53220947403" stoichiometry="1"/>
        </listOfProducts>
      </reaction>
      <reaction id="R_DEDOLP1_U" fbc:lowerFluxBound="cobra_0_bound" name="DEDOLP1_U" metaid="_28758221-0321-4fdd-bd00-49d750fcf2db" reversible="false" fast="false" fbc:upperFluxBound="cobra_default_ub">
        <listOfReactants>
          <speciesReference constant="true" species="M_dedoldp_U_c" metaid="_95b29044-ec6c-4930-ba27-58dd3a2df943" stoichiometry="0.1"/>
          <speciesReference constant="true" species="M_h2o_c" metaid="d29be578-ffa1-4819-85c5-0101708d6982" stoichiometry="1"/>
        </listOfReactants>
        <listOfProducts>
          <speciesReference constant="true" species="M_dedolp_U_c" metaid="_5702e7d5-dee5-4521-bf29-1df1c64f1c99" stoichiometry="0.1"/>
          <speciesReference constant="true" species="M_h_c" metaid="d00100ac-a807-48cd-897e-7cc08759fe3d" stoichiometry="1"/>
          <speciesReference constant="true" species="M_pi_c" metaid="_9e9c8ea1-bff0-478d-b4fa-2bbbf1b243e9" stoichiometry="1"/>
        </listOfProducts>
      </reaction>
      <reaction id="R_DEDOLP2_L" fbc:lowerFluxBound="cobra_0_bound" name="DEDOLP2_L" metaid="_9f09e515-696e-4573-9749-47a8cf5416b1" reversible="false" fast="false" fbc:upperFluxBound="cobra_default_ub">
        <listOfReactants>
          <speciesReference constant="true" species="M_dedolp_L_c" metaid="_20562173-93e4-4dc0-a0f2-13c7ac4c3edb" stoichiometry="0.1"/>
          <speciesReference constant="true" species="M_h2o_c" metaid="_41ea01f6-80a2-4974-b9a0-b62aaccf42cb" stoichiometry="1"/>
        </listOfReactants>
        <listOfProducts>
          <speciesReference constant="true" species="M_dedol_L_c" metaid="_2e7d9ce7-6a2d-43df-92fe-08402b0fe137" stoichiometry="0.1"/>
          <speciesReference constant="true" species="M_pi_c" metaid="cf497151-bee2-48f5-9040-765ccd7a5af5" stoichiometry="1"/>
        </listOfProducts>
      </reaction>
      <reaction id="R_DEDOLP2_U" fbc:lowerFluxBound="cobra_0_bound" name="DEDOLP2_U" metaid="_58882650-a91c-4730-9d07-961b9f27521b" reversible="false" fast="false" fbc:upperFluxBound="cobra_default_ub">
        <listOfReactants>
          <speciesReference constant="true" species="M_dedolp_U_c" metaid="_3b1f49b7-5f8c-4884-9dc2-c87e1268aa1f" stoichiometry="0.1"/>
          <speciesReference constant="true" species="M_h2o_c" metaid="_5dfcf719-d136-442f-8599-c9b54247e0d5" stoichiometry="1"/>
        </listOfReactants>
        <listOfProducts>
          <speciesReference constant="true" species="M_dedol_U_c" metaid="_1d50ea0c-e10c-4ae1-9ecb-adb1262eedf8" stoichiometry="0.1"/>
          <speciesReference constant="true" species="M_pi_c" metaid="_6d4456f5-522e-48f1-a3f7-b894efad82e6" stoichiometry="1"/>
        </listOfProducts>
      </reaction>
      <reaction id="R_DEDOLR_L" fbc:lowerFluxBound="cobra_0_bound" name="DEDOLR_L" metaid="_86c9b5be-e64b-4c11-bc29-d59c4e956ed3" reversible="false" fast="false" fbc:upperFluxBound="cobra_default_ub">
        <listOfReactants>
          <speciesReference constant="true" species="M_dedol_L_c" metaid="edcbae8d-d31b-421d-b92d-4c069ebb59bd" stoichiometry="0.1"/>
          <speciesReference constant="true" species="M_h_c" metaid="dd66b6fe-c5e5-4c73-ada4-d9643a46e1f0" stoichiometry="1"/>
          <speciesReference constant="true" species="M_nadph_c" metaid="fd4f2e57-e12f-47d8-bc4e-105cd0100551" stoichiometry="1"/>
        </listOfReactants>
        <listOfProducts>
          <speciesReference constant="true" species="M_dolichol_L_c" metaid="c5faa51d-59d9-4461-81b7-fb11df06fc67" stoichiometry="0.1"/>
          <speciesReference constant="true" species="M_nadp_c" metaid="_408702bf-5e1c-4a32-a022-22d74883a154" stoichiometry="1"/>
        </listOfProducts>
      </reaction>
      <reaction id="R_DEDOLR_U" fbc:lowerFluxBound="cobra_0_bound" name="DEDOLR_U" metaid="bf50212e-aa28-46ce-8464-00425ce2e26e" reversible="false" fast="false" fbc:upperFluxBound="cobra_default_ub">
        <listOfReactants>
          <speciesReference constant="true" species="M_dedol_U_c" metaid="_0de9b342-534c-464b-84b8-e203e38e4426" stoichiometry="0.1"/>
          <speciesReference constant="true" species="M_h_c" metaid="a79c1b78-85d7-46bf-940c-e5f500a5e49d" stoichiometry="1"/>
          <speciesReference constant="true" species="M_nadph_c" metaid="f6f7bc5f-a5d3-4d9e-abe8-3bd944592d95" stoichiometry="1"/>
        </listOfReactants>
        <listOfProducts>
          <speciesReference constant="true" species="M_dolichol_U_c" metaid="ac10ac80-55b6-472a-82e8-0c7c4d35a2ce" stoichiometry="0.1"/>
          <speciesReference constant="true" species="M_nadp_c" metaid="be64402b-5a8f-4120-af1b-0a2112d187dd" stoichiometry="1"/>
        </listOfProducts>
      </reaction>
      <reaction id="R_DESAT16_2" fbc:lowerFluxBound="cobra_0_bound" name="DESAT16_2" metaid="_0e6ea0ec-3d75-4d93-b384-e59caa21f86f" reversible="false" fast="false" fbc:upperFluxBound="cobra_default_ub">
        <fbc:geneProductAssociation xmlns:fbc="http://www.sbml.org/sbml/level3/version1/fbc/version2" metaid="_60a948d5-e4cb-4bf0-b84c-46ec1dfb4f8d">
          <fbc:geneProductRef metaid="_7cc9e15c-ee24-4b68-9c73-28492392fa59" fbc:geneProduct="G_20249"/>
        </fbc:geneProductAssociation>
        <listOfReactants>
          <speciesReference constant="true" species="M_h_c" metaid="_89ead12b-ed38-4547-9e1e-4ae5c142fc3a" stoichiometry="1"/>
          <speciesReference constant="true" species="M_nadh_c" metaid="eb7ef1f3-bd4e-4c5d-a827-9a4d09b01c74" stoichiometry="1"/>
          <speciesReference constant="true" species="M_o2_c" metaid="_1e8f6420-af01-4c26-be12-60d77d81a835" stoichiometry="1"/>
          <speciesReference constant="true" species="M_pmtcoa_c" metaid="b9b7e593-c26c-428e-886a-d20a4384604c" stoichiometry="1"/>
        </listOfReactants>
        <listOfProducts>
          <speciesReference constant="true" species="M_h2o_c" metaid="_7146e330-ccc0-4385-9880-9e996206f6ea" stoichiometry="2"/>
          <speciesReference constant="true" species="M_hdcoa_c" metaid="cdcc49c9-6ec3-44c8-a39a-4d53920cbb1f" stoichiometry="1"/>
          <speciesReference constant="true" species="M_nad_c" metaid="_770130c8-334d-4925-9fd9-7cf0e368b182" stoichiometry="1"/>
        </listOfProducts>
      </reaction>
      <reaction id="R_DESAT18_10" fbc:lowerFluxBound="cobra_0_bound" name="DESAT18_10" metaid="_382ddaa7-a94a-4260-bb77-d5973394318e" reversible="false" fast="false" fbc:upperFluxBound="cobra_default_ub">
        <fbc:geneProductAssociation xmlns:fbc="http://www.sbml.org/sbml/level3/version1/fbc/version2" metaid="_6504d5c8-a998-41eb-84d0-bd19b08b2858">
          <fbc:geneProductRef metaid="_08ea2024-fe90-4494-9cd8-61b14aa7be7f" fbc:geneProduct="G_56473"/>
        </fbc:geneProductAssociation>
        <listOfReactants>
          <speciesReference constant="true" species="M_h_c" metaid="_613740b3-89e2-4bae-9f7e-d5a7ceed732d" stoichiometry="1"/>
          <speciesReference constant="true" species="M_lnlncacoa_c" metaid="c73d701d-5068-42be-87ab-b09623f42fe4" stoichiometry="1"/>
          <speciesReference constant="true" species="M_nadh_c" metaid="c72d7431-5bb2-4153-aa89-a4da16bcb992" stoichiometry="1"/>
          <speciesReference constant="true" species="M_o2_c" metaid="a8d6a8a5-a3de-4185-8e74-c9838b99d681" stoichiometry="1"/>
        </listOfReactants>
        <listOfProducts>
          <speciesReference constant="true" species="M_h2o_c" metaid="ad32b631-a7a8-4072-864c-ed61a9cae8ab" stoichiometry="2"/>
          <speciesReference constant="true" species="M_nad_c" metaid="d8172f31-0135-484f-a8cd-94e63045c863" stoichiometry="1"/>
          <speciesReference constant="true" species="M_strdnccoa_c" metaid="da7c2bd0-d7f8-479b-8aa8-20dfa893f0f0" stoichiometry="1"/>
        </listOfProducts>
      </reaction>
      <reaction id="R_DESAT18_3" fbc:lowerFluxBound="cobra_0_bound" name="DESAT18_3" metaid="bf18de2c-ea3f-41ff-ac66-e27af368d3bb" reversible="false" fast="false" fbc:upperFluxBound="cobra_default_ub">
        <fbc:geneProductAssociation xmlns:fbc="http://www.sbml.org/sbml/level3/version1/fbc/version2" metaid="face523a-9d66-4d0e-b7c3-00a2c96a7bfc">
          <fbc:geneProductRef metaid="_496aaffe-b6f4-4478-9942-f15c6ecc88b1" fbc:geneProduct="G_20249"/>
        </fbc:geneProductAssociation>
        <listOfReactants>
          <speciesReference constant="true" species="M_h_c" metaid="_96d53246-89ab-4fd5-9e74-0b4a7188449c" stoichiometry="1"/>
          <speciesReference constant="true" species="M_nadh_c" metaid="_8eabd122-2031-49bb-9fb0-2e686227f53c" stoichiometry="1"/>
          <speciesReference constant="true" species="M_o2_c" metaid="faa64df2-cec6-4b48-9db9-8754a255077a" stoichiometry="1"/>
          <speciesReference constant="true" species="M_stcoa_c" metaid="_2894a6df-ebaa-4f5b-b734-b742173185dc" stoichiometry="1"/>
        </listOfReactants>
        <listOfProducts>
          <speciesReference constant="true" species="M_h2o_c" metaid="_5a07c564-a6a3-4eca-818c-eda9732853c5" stoichiometry="2"/>
          <speciesReference constant="true" species="M_nad_c" metaid="_1d1d46fc-934c-4aee-9dbc-4a7e04d73f61" stoichiometry="1"/>
          <speciesReference constant="true" species="M_odecoa_c" metaid="_648f3285-6b9f-4935-92ad-bca8a73f5d2e" stoichiometry="1"/>
        </listOfProducts>
      </reaction>
      <reaction id="R_DESAT18_4" fbc:lowerFluxBound="cobra_0_bound" name="DESAT18_4" metaid="a866e6ac-eeb0-4629-8623-8ce13dfff2d1" reversible="false" fast="false" fbc:upperFluxBound="cobra_default_ub">
        <fbc:geneProductAssociation xmlns:fbc="http://www.sbml.org/sbml/level3/version1/fbc/version2" metaid="a96fcb9d-1432-41e9-ac1b-8440a78a2a1f">
          <fbc:geneProductRef metaid="a03e6421-ddbf-4359-b552-ae911050cd8e" fbc:geneProduct="G_20249"/>
        </fbc:geneProductAssociation>
        <listOfReactants>
          <speciesReference constant="true" species="M_h_c" metaid="_18e7326c-38cd-495c-a8cf-137c438b723c" stoichiometry="1"/>
          <speciesReference constant="true" species="M_nadh_c" metaid="_5f014104-6cfe-410a-b207-038b31614de1" stoichiometry="1"/>
          <speciesReference constant="true" species="M_o2_c" metaid="_1ae0a92e-8b5c-41db-804d-dcef98b2244c" stoichiometry="1"/>
          <speciesReference constant="true" species="M_stcoa_c" metaid="_32a3ff4f-64c4-456e-821c-fb501d1a56ac" stoichiometry="1"/>
        </listOfReactants>
        <listOfProducts>
          <speciesReference constant="true" species="M_h2o_c" metaid="c55777d7-c042-4b2d-a060-e476f3616a3d" stoichiometry="2"/>
          <speciesReference constant="true" species="M_nad_c" metaid="b6239cdf-a316-4ce2-8c67-a96f2c071950" stoichiometry="1"/>
          <speciesReference constant="true" species="M_vacccoa_c" metaid="bfedc216-0afa-4b5a-b996-d5fa88921f4f" stoichiometry="1"/>
        </listOfProducts>
      </reaction>
      <reaction id="R_DESAT18_5" fbc:lowerFluxBound="cobra_0_bound" name="DESAT18_5" metaid="_747b9800-9e77-4238-8acd-253bed9614c9" reversible="false" fast="false" fbc:upperFluxBound="cobra_default_ub">
        <fbc:geneProductAssociation xmlns:fbc="http://www.sbml.org/sbml/level3/version1/fbc/version2" metaid="_1d14bfdb-649d-4c2c-aaa8-e831b1ab3181">
          <fbc:geneProductRef metaid="_477eab36-9e04-4418-b31e-39bf2d7b5945" fbc:geneProduct="G_20249"/>
        </fbc:geneProductAssociation>
        <listOfReactants>
          <speciesReference constant="true" species="M_h_c" metaid="_19ffe4b3-ca37-4310-9170-16316a6f2773" stoichiometry="1"/>
          <speciesReference constant="true" species="M_nadh_c" metaid="_3891646b-24c9-4b8d-b673-ad35c838f186" stoichiometry="1"/>
          <speciesReference constant="true" species="M_o2_c" metaid="_9b08d90c-7736-47a7-9eb8-d163fd195061" stoichiometry="1"/>
          <speciesReference constant="true" species="M_stcoa_c" metaid="_3e30a898-71ae-4258-bdf2-27883406a090" stoichiometry="1"/>
        </listOfReactants>
        <listOfProducts>
          <speciesReference constant="true" species="M_h2o_c" metaid="_30ee0818-de18-4f95-84fe-2ef99d7ce81f" stoichiometry="2"/>
          <speciesReference constant="true" species="M_nad_c" metaid="_45012fb8-9942-4311-bcf6-13229089f9a4" stoichiometry="1"/>
          <speciesReference constant="true" species="M_od2coa_c" metaid="_5cf6313d-ee0e-447a-acf6-5ef0a9721204" stoichiometry="1"/>
        </listOfProducts>
      </reaction>
      <reaction id="R_DESAT18_6" fbc:lowerFluxBound="cobra_0_bound" name="DESAT18_6" metaid="_7da9acf9-0b62-4611-8733-7a96fba13dfe" reversible="false" fast="false" fbc:upperFluxBound="cobra_default_ub">
        <fbc:geneProductAssociation xmlns:fbc="http://www.sbml.org/sbml/level3/version1/fbc/version2" metaid="_592d9e77-1a30-469b-8d65-6881bbf4ac53">
          <fbc:geneProductRef metaid="b2349ba8-a931-4725-a843-20de29f3f9ea" fbc:geneProduct="G_56473"/>
        </fbc:geneProductAssociation>
        <listOfReactants>
          <speciesReference constant="true" species="M_h_c" metaid="f7a8f22a-f025-405c-9311-502e23f21ab2" stoichiometry="1"/>
          <speciesReference constant="true" species="M_nadh_c" metaid="_8da3edbf-630a-4061-b628-671f081de360" stoichiometry="1"/>
          <speciesReference constant="true" species="M_o2_c" metaid="f50a76a8-de13-4004-a576-02c6c327be7e" stoichiometry="1"/>
          <speciesReference constant="true" species="M_odecoa_c" metaid="_0391ed8c-6730-451b-9f83-70c766f30c88" stoichiometry="1"/>
        </listOfReactants>
        <listOfProducts>
          <speciesReference constant="true" species="M_h2o_c" metaid="_0a038a62-078a-42fc-af3f-632b969864ad" stoichiometry="2"/>
          <speciesReference constant="true" species="M_lneldccoa_c" metaid="f3c73a05-f92b-4a28-876c-d3f8f0ca0773" stoichiometry="1"/>
          <speciesReference constant="true" species="M_nad_c" metaid="_06c34c0a-21ce-4989-8e94-ad63f56810fb" stoichiometry="1"/>
        </listOfProducts>
      </reaction>
      <reaction id="R_DESAT18_7" fbc:lowerFluxBound="cobra_0_bound" name="DESAT18_7" metaid="_85ec5ad2-bb66-4d5c-8124-25bc724d04cc" reversible="false" fast="false" fbc:upperFluxBound="cobra_default_ub">
        <fbc:geneProductAssociation xmlns:fbc="http://www.sbml.org/sbml/level3/version1/fbc/version2" metaid="ca2253d0-795e-453c-bf90-6c2151625ce8">
          <fbc:geneProductRef metaid="e4a6bb9a-67cf-48ba-82d3-bb24eda8b96f" fbc:geneProduct="G_56473"/>
        </fbc:geneProductAssociation>
        <listOfReactants>
          <speciesReference constant="true" species="M_h_c" metaid="_6951a8cc-3124-4c85-8c67-125388f5c1fc" stoichiometry="1"/>
          <speciesReference constant="true" species="M_nadh_c" metaid="fd9eda71-2fb5-4762-b3b4-87930a6a18a5" stoichiometry="1"/>
          <speciesReference constant="true" species="M_o2_c" metaid="f8bf3107-5520-4b66-9b52-d7a6eb1504b7" stoichiometry="1"/>
          <speciesReference constant="true" species="M_vacccoa_c" metaid="_69fb4fcf-91ce-44cb-9848-20977b415c23" stoichiometry="1"/>
        </listOfReactants>
        <listOfProducts>
          <speciesReference constant="true" species="M_h2o_c" metaid="_0a19d08e-1c0d-474e-aef0-b0dd5227b4f7" stoichiometry="2"/>
          <speciesReference constant="true" species="M_lneldccoa_c" metaid="a0568d6d-10c1-4cf9-b6cf-dbe7049d991d" stoichiometry="1"/>
          <speciesReference constant="true" species="M_nad_c" metaid="f3275341-58fc-4b59-9bf5-fa17a1a3196f" stoichiometry="1"/>
        </listOfProducts>
      </reaction>
      <reaction id="R_DESAT18_8" fbc:lowerFluxBound="cobra_0_bound" name="DESAT18_8" metaid="_9b8a0c8f-070d-42c9-955d-3ebe5e1a8f63" reversible="false" fast="false" fbc:upperFluxBound="cobra_default_ub">
        <fbc:geneProductAssociation xmlns:fbc="http://www.sbml.org/sbml/level3/version1/fbc/version2" metaid="c4a6db27-f035-440f-9978-db7c981a1cbd">
          <fbc:geneProductRef metaid="_901517a4-471d-4791-894f-17b907694442" fbc:geneProduct="G_56473"/>
        </fbc:geneProductAssociation>
        <listOfReactants>
          <speciesReference constant="true" species="M_h_c" metaid="_8f9331f5-2d34-4c93-9948-91d0bb81c859" stoichiometry="1"/>
          <speciesReference constant="true" species="M_nadh_c" metaid="_07da60a1-6f1c-412f-a187-f988f1c1e59d" stoichiometry="1"/>
          <speciesReference constant="true" species="M_o2_c" metaid="_8e312454-fc5e-40d4-9aee-68e1cb5fda0e" stoichiometry="1"/>
          <speciesReference constant="true" species="M_od2coa_c" metaid="c936b99b-0a6e-49e7-a0dd-6a7d15f32c30" stoichiometry="1"/>
        </listOfReactants>
        <listOfProducts>
          <speciesReference constant="true" species="M_h2o_c" metaid="_5963fd5f-9c11-4ad7-90c8-0fa1f6629edc" stoichiometry="2"/>
          <speciesReference constant="true" species="M_lneldccoa_c" metaid="f366bb76-96af-407d-8fdf-c02f818cd188" stoichiometry="1"/>
          <speciesReference constant="true" species="M_nad_c" metaid="e5d756cb-06b5-4e75-b28f-d26c4e57e8f4" stoichiometry="1"/>
        </listOfProducts>
      </reaction>
      <reaction id="R_DESAT18_9" fbc:lowerFluxBound="cobra_0_bound" name="DESAT18_9" metaid="_7dc9efa8-f7cc-4127-a0a7-f8b9211e3c6a" reversible="false" fast="false" fbc:upperFluxBound="cobra_default_ub">
        <fbc:geneProductAssociation xmlns:fbc="http://www.sbml.org/sbml/level3/version1/fbc/version2" metaid="a9306a21-2ac2-4b34-ba4c-36f3e5a4cf5a">
          <fbc:geneProductRef metaid="_0a4bdd77-4a60-456c-8f97-7c541ff37a83" fbc:geneProduct="G_56473"/>
        </fbc:geneProductAssociation>
        <listOfReactants>
          <speciesReference constant="true" species="M_h_c" metaid="_22a80fd4-a2e4-4eac-a177-fe578ff6bd52" stoichiometry="1"/>
          <speciesReference constant="true" species="M_lnlccoa_c" metaid="_1f39d3ce-069f-4353-878b-2d58bfc5303f" stoichiometry="1"/>
          <speciesReference constant="true" species="M_nadh_c" metaid="_6191d43e-94ab-44df-a5f2-73680f51b846" stoichiometry="1"/>
          <speciesReference constant="true" species="M_o2_c" metaid="_96f748fc-f4dd-49f8-a4a5-865ac8763e94" stoichiometry="1"/>
        </listOfReactants>
        <listOfProducts>
          <speciesReference constant="true" species="M_h2o_c" metaid="_39daf2c2-ab29-458b-8163-92ccb0145e8b" stoichiometry="2"/>
          <speciesReference constant="true" species="M_lnlncgcoa_c" metaid="_6887ec6d-6018-41b6-8685-a05ea188465f" stoichiometry="1"/>
          <speciesReference constant="true" species="M_nad_c" metaid="_14154bc0-30e1-4b4f-8d7d-b23a8734f08f" stoichiometry="1"/>
        </listOfProducts>
      </reaction>
      <reaction id="R_DESAT20_1" fbc:lowerFluxBound="cobra_0_bound" name="DESAT20_1" metaid="b7b1e2d3-d55e-45b6-ac65-98534c2c48a3" reversible="false" fast="false" fbc:upperFluxBound="cobra_default_ub">
        <fbc:geneProductAssociation xmlns:fbc="http://www.sbml.org/sbml/level3/version1/fbc/version2" metaid="_629e23b7-4997-43b2-8e9b-d5d31a89aadd">
          <fbc:geneProductRef metaid="_13bf61da-47a7-48dc-a3ac-15c01cefbe69" fbc:geneProduct="G_76267"/>
        </fbc:geneProductAssociation>
        <listOfReactants>
          <speciesReference constant="true" species="M_dlnlcgcoa_c" metaid="_0d433439-b9df-4de7-8c23-500f630eb702" stoichiometry="1"/>
          <speciesReference constant="true" species="M_h_c" metaid="ac4aec1d-5cf0-474a-a4e7-6932a8ffbfb8" stoichiometry="1"/>
          <speciesReference constant="true" species="M_nadh_c" metaid="_5df64cff-e3b6-4ab0-8d08-f6b3702e458f" stoichiometry="1"/>
          <speciesReference constant="true" species="M_o2_c" metaid="df8fa756-5091-41f2-bbc4-14fb97038165" stoichiometry="1"/>
        </listOfReactants>
        <listOfProducts>
          <speciesReference constant="true" species="M_arachdcoa_c" metaid="d3a0b215-1084-47c2-bc4e-feecf6d79dcd" stoichiometry="1"/>
          <speciesReference constant="true" species="M_h2o_c" metaid="_32064c43-a102-45ec-b592-258cd68abbf2" stoichiometry="2"/>
          <speciesReference constant="true" species="M_nad_c" metaid="_322ca338-d669-4ef6-a980-9c58fc9775ca" stoichiometry="1"/>
        </listOfProducts>
      </reaction>
      <reaction id="R_DESAT20_2" fbc:lowerFluxBound="cobra_0_bound" name="DESAT20_2" metaid="_9b214cdd-2669-46b2-89ae-a4b752e0007c" reversible="false" fast="false" fbc:upperFluxBound="cobra_default_ub">
        <fbc:geneProductAssociation xmlns:fbc="http://www.sbml.org/sbml/level3/version1/fbc/version2" metaid="e7fe4136-b93b-4724-9c8c-01e33f70cfe2">
          <fbc:geneProductRef metaid="_6c5ed0e5-1e48-48c2-a578-2f2cca41e927" fbc:geneProduct="G_76267"/>
        </fbc:geneProductAssociation>
        <listOfReactants>
          <speciesReference constant="true" species="M_eicostetcoa_c" metaid="_988e6819-9537-4b3b-a1c0-fac3dd56e849" stoichiometry="1"/>
          <speciesReference constant="true" species="M_h_c" metaid="_39ea0877-6e6c-4d00-a012-ae06ddfaa39f" stoichiometry="1"/>
          <speciesReference constant="true" species="M_nadh_c" metaid="_72dd5d65-f390-48eb-a9ad-7e0870fbbbb9" stoichiometry="1"/>
          <speciesReference constant="true" species="M_o2_c" metaid="_1ec8ed93-be2b-4208-acff-99ca3905de3a" stoichiometry="1"/>
        </listOfReactants>
        <listOfProducts>
          <speciesReference constant="true" species="M_h2o_c" metaid="ed14fb90-a7a4-4e1a-85ed-22a3424fb0f6" stoichiometry="2"/>
          <speciesReference constant="true" species="M_nad_c" metaid="fdce35da-daa4-4406-9a35-75aa68aa378c" stoichiometry="1"/>
          <speciesReference constant="true" species="M_tmndnccoa_c" metaid="_95818478-ca48-49e8-aa1b-0fd2c546e398" stoichiometry="1"/>
        </listOfProducts>
      </reaction>
      <reaction id="R_DESAT22_1p" fbc:lowerFluxBound="cobra_0_bound" name="DESAT22_1p" metaid="d10b2758-a2dd-4c9f-8613-ce281c56bfdf" reversible="false" fast="false" fbc:upperFluxBound="cobra_default_ub">
        <listOfReactants>
          <speciesReference constant="true" species="M_adrncoa_x" metaid="_7e7d93ae-9687-4ccd-a8be-71209a952fad" stoichiometry="1"/>
          <speciesReference constant="true" species="M_h_x" metaid="_85f2bcf4-8543-4424-96b8-2a259155f0f6" stoichiometry="1"/>
          <speciesReference constant="true" species="M_nadh_x" metaid="_63d9f29f-3486-4306-99ba-4a663f70dff5" stoichiometry="1"/>
          <speciesReference constant="true" species="M_o2_x" metaid="a48f37e8-75aa-4fbb-ac72-fe81710cfb10" stoichiometry="1"/>
        </listOfReactants>
        <listOfProducts>
          <speciesReference constant="true" species="M_dcsptn1coa_x" metaid="c729dc93-0df4-40b2-8b1e-1b460cba0552" stoichiometry="1"/>
          <speciesReference constant="true" species="M_h2o_x" metaid="_4ab835ae-4ab5-4d96-b5d5-de7391b201ae" stoichiometry="2"/>
          <speciesReference constant="true" species="M_nad_x" metaid="_19105d5d-271a-4f8c-9288-adbfbb6ea3d3" stoichiometry="1"/>
        </listOfProducts>
      </reaction>
      <reaction id="R_DESAT22_2p" fbc:lowerFluxBound="cobra_0_bound" name="DESAT22_2p" metaid="aad23f30-69ef-4332-b8bb-e44f60f79aea" reversible="false" fast="false" fbc:upperFluxBound="cobra_default_ub">
        <listOfReactants>
          <speciesReference constant="true" species="M_clpndcoa_x" metaid="c29520c6-5401-4857-a7bb-5c5496803bfd" stoichiometry="1"/>
          <speciesReference constant="true" species="M_h_x" metaid="_1144c344-7cc0-4410-8f16-c02312345260" stoichiometry="1"/>
          <speciesReference constant="true" species="M_nadh_x" metaid="b2da45a6-6cce-4f94-bb28-4a2060d4f5e0" stoichiometry="1"/>
          <speciesReference constant="true" species="M_o2_x" metaid="_0d15a05e-7707-45a0-86c9-dbadda5ad555" stoichiometry="1"/>
        </listOfReactants>
        <listOfProducts>
          <speciesReference constant="true" species="M_c226coa_x" metaid="_6948cc26-b9c1-430f-8fd0-b85cd12d16ef" stoichiometry="1"/>
          <speciesReference constant="true" species="M_h2o_x" metaid="_004b3d62-9fea-44ad-a6ce-de67d42f00ce" stoichiometry="2"/>
          <speciesReference constant="true" species="M_nad_x" metaid="_79b1b604-ec92-4bd0-84a5-8b7194f5025f" stoichiometry="1"/>
        </listOfProducts>
      </reaction>
      <reaction id="R_DESAT24_1" fbc:lowerFluxBound="cobra_0_bound" name="DESAT24_1" metaid="_608a47f3-1edf-4056-99cf-27732f4e9167" reversible="false" fast="false" fbc:upperFluxBound="cobra_default_ub">
        <fbc:geneProductAssociation xmlns:fbc="http://www.sbml.org/sbml/level3/version1/fbc/version2" metaid="f237a174-7bec-4bc3-9b1d-e3bbfeeaf4ac">
          <fbc:geneProductRef metaid="_51d59473-b30e-466c-83e8-578d7727344a" fbc:geneProduct="G_56473"/>
        </fbc:geneProductAssociation>
        <listOfReactants>
          <speciesReference constant="true" species="M_h_c" metaid="f0cf81ba-4465-4dc0-91f3-df16b603503a" stoichiometry="1"/>
          <speciesReference constant="true" species="M_nadh_c" metaid="_8cfbc3c3-d6fd-4504-9578-3125742ef4ab" stoichiometry="1"/>
          <speciesReference constant="true" species="M_o2_c" metaid="e7c36f91-871c-450e-8df0-03af2c0f622b" stoichiometry="1"/>
          <speciesReference constant="true" species="M_tetpent3coa_c" metaid="_42f5bcad-fe27-48f5-9fa3-96f1f50d6984" stoichiometry="1"/>
        </listOfReactants>
        <listOfProducts>
          <speciesReference constant="true" species="M_h2o_c" metaid="e6e7c7ad-6561-491f-a793-40b6a209eef8" stoichiometry="2"/>
          <speciesReference constant="true" species="M_nad_c" metaid="a797c52f-a9fc-4c17-9415-255c93167825" stoichiometry="1"/>
          <speciesReference constant="true" species="M_tethex3coa_c" metaid="cbd0f782-b269-40fa-b559-b5234c8d57a5" stoichiometry="1"/>
        </listOfProducts>
      </reaction>
      <reaction id="R_DGAT" fbc:lowerFluxBound="cobra_0_bound" name="DGAT" metaid="_237211ec-753f-441b-ac49-c3cabc16a59b" reversible="false" fast="false" fbc:upperFluxBound="cobra_default_ub">
        <fbc:geneProductAssociation xmlns:fbc="http://www.sbml.org/sbml/level3/version1/fbc/version2" metaid="ec0af420-0792-4acf-9827-6d1ae7ba9488">
          <fbc:or metaid="_5da4607c-7fff-488b-927b-463e9c540aa9">
            <fbc:geneProductRef metaid="_5a563917-de30-49d9-b2a0-49f9eec562e7" fbc:geneProduct="G_13350"/>
            <fbc:geneProductRef metaid="cc60cfc3-9ccc-4932-b0f9-dd00320ea6c2" fbc:geneProduct="G_67800"/>
          </fbc:or>
        </fbc:geneProductAssociation>
        <listOfReactants>
          <speciesReference constant="true" species="M_Rtotal3coa_c" metaid="_2eed94ef-a693-44bf-9ca9-9d2afcef3507" stoichiometry="1"/>
          <speciesReference constant="true" species="M_dag_hs_c" metaid="e22decda-88e0-48a8-ab49-b09ce8fb80a8" stoichiometry="1"/>
        </listOfReactants>
        <listOfProducts>
          <speciesReference constant="true" species="M_coa_c" metaid="e4480789-8b39-44ee-af57-1e85df322564" stoichiometry="1"/>
          <speciesReference constant="true" species="M_tag_hs_c" metaid="a03621ae-2357-42e6-ba17-f85da0420849" stoichiometry="1"/>
        </listOfProducts>
      </reaction>
      <reaction id="R_DGCHOLte" fbc:lowerFluxBound="cobra_default_lb" name="DGCHOLte" metaid="_8d084766-47e2-47b1-885b-16e01efb80dd" reversible="true" fast="false" fbc:upperFluxBound="cobra_default_ub">
        <listOfReactants>
          <speciesReference constant="true" species="M_dgchol_e" metaid="_9217424e-2909-4423-af2d-2537a945e1a3" stoichiometry="1"/>
        </listOfReactants>
        <listOfProducts>
          <speciesReference constant="true" species="M_dgchol_c" metaid="_03a94046-c3f3-4cc7-a6e6-43111ba67bce" stoichiometry="1"/>
        </listOfProducts>
      </reaction>
      <reaction id="R_DGCHOLtx" fbc:lowerFluxBound="cobra_default_lb" name="DGCHOLtx" metaid="ff847227-7f4f-4fd7-bd1a-8754f92618c3" reversible="true" fast="false" fbc:upperFluxBound="cobra_default_ub">
        <listOfReactants>
          <speciesReference constant="true" species="M_dgchol_x" metaid="_380f7002-47c2-496d-a1c4-92f8a2e30579" stoichiometry="1"/>
        </listOfReactants>
        <listOfProducts>
          <speciesReference constant="true" species="M_dgchol_c" metaid="f03e3100-838e-43ce-b8e8-4621a44ddc85" stoichiometry="1"/>
        </listOfProducts>
      </reaction>
      <reaction id="R_DGK1" fbc:lowerFluxBound="cobra_default_lb" name="DGK1" metaid="_6bf33296-0e8c-4dbe-b8da-918b6c869b7f" reversible="true" fast="false" fbc:upperFluxBound="cobra_default_ub">
        <fbc:geneProductAssociation xmlns:fbc="http://www.sbml.org/sbml/level3/version1/fbc/version2" metaid="dff3c506-93bd-4e04-bc44-69c4ed52d800">
          <fbc:geneProductRef metaid="_9f40cd4f-d4ac-44d9-b3f4-d1583a61b385" fbc:geneProduct="G_14923"/>
        </fbc:geneProductAssociation>
        <listOfReactants>
          <speciesReference constant="true" species="M_atp_c" metaid="_39544ab6-403f-45ec-8cfe-6d7676a500bd" stoichiometry="1"/>
          <speciesReference constant="true" species="M_dgmp_c" metaid="_0178538d-e60e-42ba-bbbd-18c923240d4d" stoichiometry="1"/>
        </listOfReactants>
        <listOfProducts>
          <speciesReference constant="true" species="M_adp_c" metaid="ff3e6bd5-1402-4c55-9704-32184a02e871" stoichiometry="1"/>
          <speciesReference constant="true" species="M_dgdp_c" metaid="_1a9c3f6e-917a-45a2-906e-e18991973856" stoichiometry="1"/>
        </listOfProducts>
      </reaction>
      <reaction id="R_DGK2m" fbc:lowerFluxBound="cobra_default_lb" name="DGK2m" metaid="_61d3add9-6d72-433d-8446-fdbcb8b12bce" reversible="true" fast="false" fbc:upperFluxBound="cobra_default_ub">
        <listOfReactants>
          <speciesReference constant="true" species="M_datp_m" metaid="d8f753c3-cf12-4a79-b672-67fe3876b0d3" stoichiometry="1"/>
          <speciesReference constant="true" species="M_dgmp_m" metaid="f978d5b3-232a-4ad7-a414-61b6bc311ceb" stoichiometry="1"/>
        </listOfReactants>
        <listOfProducts>
          <speciesReference constant="true" species="M_dadp_m" metaid="_7fab40e4-191d-4e0e-b3cc-e7443c2d2f3e" stoichiometry="1"/>
          <speciesReference constant="true" species="M_dgdp_m" metaid="_963961f4-3535-49fe-98d8-610d5e87bf47" stoichiometry="1"/>
        </listOfProducts>
      </reaction>
      <reaction id="R_DGNSKm" fbc:lowerFluxBound="cobra_0_bound" name="DGNSKm" metaid="_30b7f854-650d-4282-8d25-c311e31b837f" reversible="false" fast="false" fbc:upperFluxBound="cobra_default_ub">
        <fbc:geneProductAssociation xmlns:fbc="http://www.sbml.org/sbml/level3/version1/fbc/version2" metaid="_9f0b52bc-43c3-487b-a4d0-6ca9422c038b">
          <fbc:or metaid="_539e3d50-2db9-45d3-91b3-dd1d0c35cfb0">
            <fbc:geneProductRef metaid="d3ffad7d-8725-4f21-bbcc-96490f2cf17e" fbc:geneProduct="G_27369"/>
            <fbc:geneProductRef metaid="f9afb32e-966d-4831-91e2-c48bb7333e0e" fbc:geneProduct="G_27369"/>
            <fbc:geneProductRef metaid="c941065f-2e26-484d-bf03-87e46ffd99dc" fbc:geneProduct="G_27369"/>
            <fbc:geneProductRef metaid="_00125a57-8eb9-4023-9f3b-5b5e5442386c" fbc:geneProduct="G_27369"/>
            <fbc:geneProductRef metaid="_5063dfb9-0550-4464-9afa-a5dd464e22b7" fbc:geneProduct="G_27369"/>
          </fbc:or>
        </fbc:geneProductAssociation>
        <listOfReactants>
          <speciesReference constant="true" species="M_atp_m" metaid="_1f1c6ba6-f9a0-44aa-9b10-73ebd1eb3dc6" stoichiometry="1"/>
          <speciesReference constant="true" species="M_dgsn_m" metaid="_6b5c5f21-4043-4af7-806b-77529bcfd704" stoichiometry="1"/>
        </listOfReactants>
        <listOfProducts>
          <speciesReference constant="true" species="M_adp_m" metaid="_2b5eacab-2719-40e7-bcb2-d910ab708422" stoichiometry="1"/>
          <speciesReference constant="true" species="M_dgmp_m" metaid="_2dd24bf4-8253-41e4-bd09-953584a8ada5" stoichiometry="1"/>
          <speciesReference constant="true" species="M_h_m" metaid="_7ae77be4-e22a-4a7f-a2c2-99c0833073fb" stoichiometry="1"/>
        </listOfProducts>
      </reaction>
      <reaction id="R_DGSNt" fbc:lowerFluxBound="cobra_default_lb" name="DGSNt" metaid="_3b907124-4702-4df6-99de-16e4883805d6" reversible="true" fast="false" fbc:upperFluxBound="cobra_default_ub">
        <listOfReactants>
          <speciesReference constant="true" species="M_dgsn_e" metaid="_1910f08a-3676-4c4a-b6b2-f457312a7b40" stoichiometry="1"/>
        </listOfReactants>
        <listOfProducts>
          <speciesReference constant="true" species="M_dgsn_c" metaid="eee95746-f198-43f7-98cd-78ec497e979e" stoichiometry="1"/>
        </listOfProducts>
      </reaction>
      <reaction id="R_DGSNtm" fbc:lowerFluxBound="cobra_default_lb" name="DGSNtm" metaid="_7bd061af-115a-46f4-ad12-c8fcbb2431fc" reversible="true" fast="false" fbc:upperFluxBound="cobra_default_ub">
        <listOfReactants>
          <speciesReference constant="true" species="M_dgsn_c" metaid="_2fe8d4e5-6327-452b-97e7-fb9dc9659d61" stoichiometry="1"/>
        </listOfReactants>
        <listOfProducts>
          <speciesReference constant="true" species="M_dgsn_m" metaid="_6272f739-1285-4165-8687-b5201bd20e19" stoichiometry="1"/>
        </listOfProducts>
      </reaction>
      <reaction id="R_DGTPtn" fbc:lowerFluxBound="cobra_default_lb" name="DGTPtn" metaid="b903fd0c-6ac7-447c-9cfd-ab489970732f" reversible="true" fast="false" fbc:upperFluxBound="cobra_default_ub">
        <listOfReactants>
          <speciesReference constant="true" species="M_dgtp_c" metaid="_08183dee-1198-4c3d-8c01-3c1d47d88a0b" stoichiometry="1"/>
        </listOfReactants>
        <listOfProducts>
          <speciesReference constant="true" species="M_dgtp_n" metaid="e0fac1df-5670-49ef-aa01-6701fa8ef5bf" stoichiometry="1"/>
        </listOfProducts>
      </reaction>
      <reaction id="R_DGULND" fbc:lowerFluxBound="cobra_default_lb" name="DGULND" metaid="c00c70e6-96bd-40e3-9fc2-8c0c00381bba" reversible="true" fast="false" fbc:upperFluxBound="cobra_default_ub">
        <listOfReactants>
          <speciesReference constant="true" species="M_3dhguln_c" metaid="_799abd40-6922-40bc-ba1c-d8cb488383d4" stoichiometry="1"/>
          <speciesReference constant="true" species="M_h_c" metaid="b25642ed-d157-4081-b970-30aba8b37d98" stoichiometry="1"/>
        </listOfReactants>
        <listOfProducts>
          <speciesReference constant="true" species="M_co2_c" metaid="_3c006f0a-e351-4fd2-87f0-3cc07631b0c0" stoichiometry="1"/>
          <speciesReference constant="true" species="M_xylu__L_c" metaid="_3977ec8b-8db1-4d4b-bda7-baa9eec50fde" stoichiometry="1"/>
        </listOfProducts>
      </reaction>
      <reaction id="R_DHAAt1r" fbc:lowerFluxBound="cobra_default_lb" name="DHAAt1r" metaid="e306b926-53fd-4977-9fe3-e806303d1043" reversible="true" fast="false" fbc:upperFluxBound="cobra_default_ub">
        <fbc:geneProductAssociation xmlns:fbc="http://www.sbml.org/sbml/level3/version1/fbc/version2" metaid="_037e7a91-6d50-4731-9b78-3d43383a8c26">
          <fbc:or metaid="_924bcff3-d97d-47ea-89c3-73bfd354dd60">
            <fbc:geneProductRef metaid="_7f3233aa-c78b-4c2d-bcd6-9aefb22cf020" fbc:geneProduct="G_20527"/>
            <fbc:geneProductRef metaid="f3b5ad38-fe97-4314-926d-15b011629333" fbc:geneProduct="G_20525"/>
            <fbc:geneProductRef metaid="_218555fd-9579-46bc-80f7-583fc9d8606c" fbc:geneProduct="G_20528"/>
          </fbc:or>
        </fbc:geneProductAssociation>
        <listOfReactants>
          <speciesReference constant="true" species="M_dhdascb_e" metaid="_6e711bba-3ebf-43ed-9994-2091a6344e28" stoichiometry="1"/>
        </listOfReactants>
        <listOfProducts>
          <speciesReference constant="true" species="M_dhdascb_c" metaid="_790f03e6-6b24-40f5-b1a1-24fb57de54a6" stoichiometry="1"/>
        </listOfProducts>
      </reaction>
      <reaction id="R_DHAPA" fbc:lowerFluxBound="cobra_0_bound" name="DHAPA" metaid="e3bb0cc1-7af5-4751-beb7-6f802dcc6c8d" reversible="false" fast="false" fbc:upperFluxBound="cobra_default_ub">
        <fbc:geneProductAssociation xmlns:fbc="http://www.sbml.org/sbml/level3/version1/fbc/version2" metaid="_7c363788-7a2b-4a57-98fd-89d5babcb517">
          <fbc:geneProductRef metaid="_5247967f-e81d-48e6-a91a-b3a49ffe0e0a" fbc:geneProduct="G_14712"/>
        </fbc:geneProductAssociation>
        <listOfReactants>
          <speciesReference constant="true" species="M_Rtotalcoa_c" metaid="c5bb441e-8b1b-4b93-a1bb-dde2b31733a7" stoichiometry="1"/>
          <speciesReference constant="true" species="M_dhap_c" metaid="_5f815474-82e2-4680-9a32-8d25cb79484c" stoichiometry="1"/>
        </listOfReactants>
        <listOfProducts>
          <speciesReference constant="true" species="M_adhap_hs_c" metaid="fb81e154-0181-4592-8c42-c91e5872a5b9" stoichiometry="1"/>
          <speciesReference constant="true" species="M_coa_c" metaid="_8284084c-f8c0-4e28-bf58-882d7f360a93" stoichiometry="1"/>
        </listOfProducts>
      </reaction>
      <reaction id="R_DHAPAx" fbc:lowerFluxBound="cobra_0_bound" name="DHAPAx" metaid="_048faa20-5a4e-47d3-9646-93ca45de57ca" reversible="false" fast="false" fbc:upperFluxBound="cobra_default_ub">
        <fbc:geneProductAssociation xmlns:fbc="http://www.sbml.org/sbml/level3/version1/fbc/version2" metaid="f0c1dd86-4f47-4d99-9470-a2b75bcd1503">
          <fbc:geneProductRef metaid="a807bfea-b723-4cfa-9f66-f24ca2568c89" fbc:geneProduct="G_14712"/>
        </fbc:geneProductAssociation>
        <listOfReactants>
          <speciesReference constant="true" species="M_Rtotalcoa_x" metaid="d6900155-c8b6-4948-9872-80fdf2ff568a" stoichiometry="1"/>
          <speciesReference constant="true" species="M_dhap_x" metaid="_674ada00-45f9-41ed-abb7-d593c457435b" stoichiometry="1"/>
        </listOfReactants>
        <listOfProducts>
          <speciesReference constant="true" species="M_adhap_hs_x" metaid="_060c4ce8-a8fd-406e-96b8-ceb3cecbfa80" stoichiometry="1"/>
          <speciesReference constant="true" species="M_coa_x" metaid="d05732dd-2a14-4e86-a50d-42ca7d41151c" stoichiometry="1"/>
        </listOfProducts>
      </reaction>
      <reaction id="R_DHCHOLESTANATEtm" fbc:lowerFluxBound="cobra_default_lb" name="DHCHOLESTANATEtm" metaid="db06820a-ae22-48c5-9fdd-5d65198704ce" reversible="true" fast="false" fbc:upperFluxBound="cobra_default_ub">
        <listOfReactants>
          <speciesReference constant="true" species="M_dhcholestanate_m" metaid="d77396ab-e7d9-42ca-9569-6fbc230ba953" stoichiometry="1"/>
        </listOfReactants>
        <listOfProducts>
          <speciesReference constant="true" species="M_dhcholestanate_x" metaid="_675b0bf8-348e-426a-b80c-7666e47b597d" stoichiometry="1"/>
        </listOfProducts>
      </reaction>
      <reaction id="R_DHCR241r" fbc:lowerFluxBound="cobra_0_bound" name="DHCR241r" metaid="_27240114-0a43-4469-a1aa-09e4d88a5e7b" reversible="false" fast="false" fbc:upperFluxBound="cobra_default_ub">
        <fbc:geneProductAssociation xmlns:fbc="http://www.sbml.org/sbml/level3/version1/fbc/version2" metaid="_77c023dd-4321-4155-abc6-9dbc1eb3ad4f">
          <fbc:geneProductRef metaid="_09b52d08-593a-4547-8021-bde95fcb7006" fbc:geneProduct="G_74754"/>
        </fbc:geneProductAssociation>
        <listOfReactants>
          <speciesReference constant="true" species="M_fadh2_r" metaid="ffa0d90f-e8f0-4b2b-bfb5-15ac60325ac1" stoichiometry="1"/>
          <speciesReference constant="true" species="M_zymst_r" metaid="f3686a4b-54a1-4053-9024-4e9706776976" stoichiometry="1"/>
        </listOfReactants>
        <listOfProducts>
          <speciesReference constant="true" species="M_fad_r" metaid="_65de609e-787a-424b-8fd9-5ee43e4eaa26" stoichiometry="1"/>
          <speciesReference constant="true" species="M_zymstnl_r" metaid="fa6c8905-6f8c-496c-8808-62ef25943687" stoichiometry="1"/>
        </listOfProducts>
      </reaction>
      <reaction id="R_DHCR242r" fbc:lowerFluxBound="cobra_0_bound" name="DHCR242r" metaid="_576b78b3-870d-48ec-82d9-ea32c88baf75" reversible="false" fast="false" fbc:upperFluxBound="cobra_default_ub">
        <fbc:geneProductAssociation xmlns:fbc="http://www.sbml.org/sbml/level3/version1/fbc/version2" metaid="c847f510-01ef-4e52-97f7-d44330eeec4c">
          <fbc:geneProductRef metaid="_7fda5419-6c0d-4b4e-a1d6-b4896dcf203a" fbc:geneProduct="G_74754"/>
        </fbc:geneProductAssociation>
        <listOfReactants>
          <speciesReference constant="true" species="M_chlstol_r" metaid="d0a0a5e8-84c9-4d2a-bb83-e2a6786b9ed5" stoichiometry="1"/>
          <speciesReference constant="true" species="M_fadh2_r" metaid="_81a74935-ed71-4c31-afaa-b94966c1b747" stoichiometry="1"/>
        </listOfReactants>
        <listOfProducts>
          <speciesReference constant="true" species="M_fad_r" metaid="effa74bd-7657-431d-8756-891108de7cb7" stoichiometry="1"/>
          <speciesReference constant="true" species="M_lthstrl_r" metaid="_1de3db3d-1ee1-40f8-81c1-87d257f531f2" stoichiometry="1"/>
        </listOfProducts>
      </reaction>
      <reaction id="R_DHCR243r" fbc:lowerFluxBound="cobra_0_bound" name="DHCR243r" metaid="ba6e95fe-53d2-4f5a-a5a3-9a5cfbaf7667" reversible="false" fast="false" fbc:upperFluxBound="cobra_default_ub">
        <fbc:geneProductAssociation xmlns:fbc="http://www.sbml.org/sbml/level3/version1/fbc/version2" metaid="_651b16f2-7b65-4c69-a3ef-cf061b153d09">
          <fbc:geneProductRef metaid="f126527f-c431-4659-a8db-74584e79d1a2" fbc:geneProduct="G_74754"/>
        </fbc:geneProductAssociation>
        <listOfReactants>
          <speciesReference constant="true" species="M_dsmsterol_r" metaid="_79ee83c0-6877-483d-96eb-61123803b1b9" stoichiometry="1"/>
          <speciesReference constant="true" species="M_fadh2_r" metaid="_66e29604-0ae7-476e-b181-b28236bf031e" stoichiometry="1"/>
        </listOfReactants>
        <listOfProducts>
          <speciesReference constant="true" species="M_chsterol_r" metaid="feb5abe3-7fc2-48b8-a402-eafc8359a80d" stoichiometry="1"/>
          <speciesReference constant="true" species="M_fad_r" metaid="f6230a41-b1bc-4dfa-a1b4-434235acbf13" stoichiometry="1"/>
        </listOfProducts>
      </reaction>
      <reaction id="R_DHCR71r" fbc:lowerFluxBound="cobra_0_bound" name="DHCR71r" metaid="_811bdbc0-3abd-4a67-aa95-bb915dfd662d" reversible="false" fast="false" fbc:upperFluxBound="cobra_default_ub">
        <fbc:geneProductAssociation xmlns:fbc="http://www.sbml.org/sbml/level3/version1/fbc/version2" metaid="dbef43f1-0a49-4f54-9b5e-b0d56e84ac77">
          <fbc:geneProductRef metaid="_49e50b1a-b85f-4591-837a-c375380367aa" fbc:geneProduct="G_13360"/>
        </fbc:geneProductAssociation>
        <listOfReactants>
          <speciesReference constant="true" species="M_ddsmsterol_r" metaid="_56656254-6a3d-45e8-8c8e-ad74a954c003" stoichiometry="1"/>
          <speciesReference constant="true" species="M_h_r" metaid="e5b2c3b3-67b8-4261-ae3f-6c67822a3267" stoichiometry="1"/>
          <speciesReference constant="true" species="M_nadph_r" metaid="_30dc20e9-8f01-4db9-b9b2-5e1732608d40" stoichiometry="1"/>
        </listOfReactants>
        <listOfProducts>
          <speciesReference constant="true" species="M_dsmsterol_r" metaid="_39e532a7-b0a8-474d-b2b6-9c8c7d1767f9" stoichiometry="1"/>
          <speciesReference constant="true" species="M_nadp_r" metaid="e86abd42-0211-4943-9d28-f6a653eda401" stoichiometry="1"/>
        </listOfProducts>
      </reaction>
      <reaction id="R_DHCR72r" fbc:lowerFluxBound="cobra_0_bound" name="DHCR72r" metaid="b33d7322-1234-45e5-af07-f39257cbafd2" reversible="false" fast="false" fbc:upperFluxBound="cobra_default_ub">
        <fbc:geneProductAssociation xmlns:fbc="http://www.sbml.org/sbml/level3/version1/fbc/version2" metaid="a73e4d29-d408-4cca-a5b7-c98961f0216f">
          <fbc:geneProductRef metaid="_2131bf82-1461-4382-8c8d-de08960c147f" fbc:geneProduct="G_13360"/>
        </fbc:geneProductAssociation>
        <listOfReactants>
          <speciesReference constant="true" species="M_7dhchsterol_r" metaid="_882bb955-0c9a-49b9-9509-3b2467349bda" stoichiometry="1"/>
          <speciesReference constant="true" species="M_h_r" metaid="_654f76ea-b56f-4623-ba93-d74c5ddde44a" stoichiometry="1"/>
          <speciesReference constant="true" species="M_nadph_r" metaid="_51280bee-05c4-4761-88c2-17e33c445e77" stoichiometry="1"/>
        </listOfReactants>
        <listOfProducts>
          <speciesReference constant="true" species="M_chsterol_r" metaid="_10de54b8-dc03-4d1c-9b55-37ed16e11a3b" stoichiometry="1"/>
          <speciesReference constant="true" species="M_nadp_r" metaid="_7ca11f82-ecda-4fb1-8dba-82e22dcc2704" stoichiometry="1"/>
        </listOfProducts>
      </reaction>
      <reaction id="R_DHCRD1" fbc:lowerFluxBound="cobra_0_bound" name="DHCRD1" metaid="b100d8e1-1092-4947-8c40-310f297bfb2a" reversible="false" fast="false" fbc:upperFluxBound="cobra_default_ub">
        <fbc:geneProductAssociation xmlns:fbc="http://www.sbml.org/sbml/level3/version1/fbc/version2" metaid="_1dfe8a5b-ccae-412c-baef-9fb3cab7179c">
          <fbc:or metaid="_13a8e682-1e15-43b2-b5a1-9356d89fb425">
            <fbc:geneProductRef metaid="_152ce10c-56d6-4e78-b1e3-f806e20a4cc3" fbc:geneProduct="G_13244"/>
            <fbc:geneProductRef metaid="_6b7d0a71-5196-46cb-a7a4-fb3a9a3897af" fbc:geneProduct="G_13244"/>
          </fbc:or>
        </fbc:geneProductAssociation>
        <listOfReactants>
          <speciesReference constant="true" species="M_dhcrm_hs_c" metaid="_5da3bf9c-637b-4c2e-927f-b5ff61ece670" stoichiometry="1"/>
          <speciesReference constant="true" species="M_nadp_c" metaid="_7cdc6238-9264-4773-b9bd-51f99918a71e" stoichiometry="1"/>
        </listOfReactants>
        <listOfProducts>
          <speciesReference constant="true" species="M_crm_hs_c" metaid="_80a57525-4675-4edc-8433-9bdd65606c81" stoichiometry="1"/>
          <speciesReference constant="true" species="M_h_c" metaid="b799e6ff-b026-43a6-a1b8-aab9b6efea1d" stoichiometry="1"/>
          <speciesReference constant="true" species="M_nadph_c" metaid="ee2198a0-a47b-46d2-8fde-37796df5dbd2" stoichiometry="1"/>
        </listOfProducts>
      </reaction>
      <reaction id="R_DHCRD2" fbc:lowerFluxBound="cobra_0_bound" name="DHCRD2" metaid="_1b4269ca-1073-453b-8b80-5d8a4d8407b0" reversible="false" fast="false" fbc:upperFluxBound="cobra_default_ub">
        <fbc:geneProductAssociation xmlns:fbc="http://www.sbml.org/sbml/level3/version1/fbc/version2" metaid="bc711679-9d9a-4275-b114-fa3d8d918431">
          <fbc:or metaid="ffebbe73-266f-4247-869d-b6090e39309c">
            <fbc:geneProductRef metaid="e19ec4fe-5194-48cd-96b8-09aabfb4115d" fbc:geneProduct="G_13244"/>
            <fbc:geneProductRef metaid="_36346982-d9a1-4a6b-8eee-39531329baec" fbc:geneProduct="G_13244"/>
          </fbc:or>
        </fbc:geneProductAssociation>
        <listOfReactants>
          <speciesReference constant="true" species="M_dhcrm_hs_c" metaid="_8e08cdd1-53e8-4a82-a3fe-122fa7faf8ca" stoichiometry="1"/>
          <speciesReference constant="true" species="M_fad_c" metaid="_26622a9c-d013-4a07-82c7-165d9f832db9" stoichiometry="1"/>
        </listOfReactants>
        <listOfProducts>
          <speciesReference constant="true" species="M_crm_hs_c" metaid="_8c003df3-953f-4fc1-9166-c6137e866427" stoichiometry="1"/>
          <speciesReference constant="true" species="M_fadh2_c" metaid="_85bc0baa-52ec-4f9d-b639-e0bf658958d0" stoichiometry="1"/>
        </listOfProducts>
      </reaction>
      <reaction id="R_DHDPBMTm" fbc:lowerFluxBound="cobra_0_bound" name="DHDPBMTm" metaid="f35d24c2-11f3-4baa-aac4-e3dab78d8833" reversible="false" fast="false" fbc:upperFluxBound="cobra_default_ub">
        <fbc:geneProductAssociation xmlns:fbc="http://www.sbml.org/sbml/level3/version1/fbc/version2" metaid="beb68b7d-c190-4f3e-a1e5-960e40440383">
          <fbc:geneProductRef metaid="c46a590e-d021-40f2-985d-70f68c490989" fbc:geneProduct="G_230027"/>
        </fbc:geneProductAssociation>
        <listOfReactants>
          <speciesReference constant="true" species="M_3dpdhb_m" metaid="_09da7d6c-633c-46b4-a35e-994c7b90b442" stoichiometry="1"/>
          <speciesReference constant="true" species="M_amet_m" metaid="_0b80e52d-fb10-4287-b0c4-3f4bbff50829" stoichiometry="1"/>
        </listOfReactants>
        <listOfProducts>
          <speciesReference constant="true" species="M_3dpdhb_me_m" metaid="e318026b-15ab-4993-8746-e2b3714ea054" stoichiometry="1"/>
          <speciesReference constant="true" species="M_ahcys_m" metaid="_8f9b10e4-6584-404f-a600-c515db816270" stoichiometry="1"/>
          <speciesReference constant="true" species="M_h_m" metaid="_24cb7c7f-4666-4cb0-ab92-3db5bb8bccdb" stoichiometry="1"/>
        </listOfProducts>
      </reaction>
      <reaction id="R_DHEASULT" fbc:lowerFluxBound="cobra_0_bound" name="DHEASULT" metaid="_3654d32c-3a96-4fdf-9eb8-342fc0e3caa7" reversible="false" fast="false" fbc:upperFluxBound="cobra_default_ub">
        <fbc:geneProductAssociation xmlns:fbc="http://www.sbml.org/sbml/level3/version1/fbc/version2" metaid="f04998b0-5bb6-4417-b674-f6d7a13d2f81">
          <fbc:or metaid="a731a1d7-e81d-4ba9-b43c-facf69cf3f1e">
            <fbc:geneProductRef metaid="c9810e24-7a78-410d-b456-e918b4957f59" fbc:geneProduct="G_20860"/>
            <fbc:geneProductRef metaid="_1c00f34b-1245-4719-97af-191d339f1b97" fbc:geneProduct="G_20859"/>
          </fbc:or>
        </fbc:geneProductAssociation>
        <listOfReactants>
          <speciesReference constant="true" species="M_dhea_c" metaid="_6f52b5b5-46a1-4a6a-b009-59b6134178ff" stoichiometry="1"/>
          <speciesReference constant="true" species="M_paps_c" metaid="da82df76-87c9-4c5a-9ef4-0b3ea6de0d27" stoichiometry="1"/>
        </listOfReactants>
        <listOfProducts>
          <speciesReference constant="true" species="M_dheas_c" metaid="_892d51d4-64df-4513-b45c-eb54c9e495ed" stoichiometry="1"/>
          <speciesReference constant="true" species="M_h_c" metaid="e46bca46-cb9e-4cf7-8c99-b7b6c86b296b" stoichiometry="1"/>
          <speciesReference constant="true" species="M_pap_c" metaid="_20408027-d6ff-4d8b-9146-25cf1d20631f" stoichiometry="1"/>
        </listOfProducts>
      </reaction>
      <reaction id="R_DHEAStr" fbc:lowerFluxBound="cobra_default_lb" name="DHEAStr" metaid="_5b4b11f7-84d8-469c-ba46-9f9f4768cfc0" reversible="true" fast="false" fbc:upperFluxBound="cobra_default_ub">
        <listOfReactants>
          <speciesReference constant="true" species="M_dheas_r" metaid="_073ea6f9-9832-495d-8c3d-e1c8855eaf85" stoichiometry="1"/>
        </listOfReactants>
        <listOfProducts>
          <speciesReference constant="true" species="M_dheas_c" metaid="bfa1f31d-9b37-4427-985f-ad9406ce2a3f" stoichiometry="1"/>
        </listOfProducts>
      </reaction>
      <reaction id="R_DHEAtr" fbc:lowerFluxBound="cobra_default_lb" name="DHEAtr" metaid="fb06152e-89db-419e-85a5-efe2fbcb815c" reversible="true" fast="false" fbc:upperFluxBound="cobra_default_ub">
        <listOfReactants>
          <speciesReference constant="true" species="M_dhea_r" metaid="e2c24085-9df7-4a12-a5ad-1da3e3b0fa9f" stoichiometry="1"/>
        </listOfReactants>
        <listOfProducts>
          <speciesReference constant="true" species="M_dhea_c" metaid="e76887c5-a49c-4b90-9d8f-740d25a5df41" stoichiometry="1"/>
        </listOfProducts>
      </reaction>
      <reaction id="R_DHFR" fbc:lowerFluxBound="cobra_default_lb" name="DHFR" metaid="_659a9e6f-b78e-4f75-b030-8d5a5961214c" reversible="true" fast="false" fbc:upperFluxBound="cobra_default_ub">
        <fbc:geneProductAssociation xmlns:fbc="http://www.sbml.org/sbml/level3/version1/fbc/version2" metaid="_72479ff7-3157-43e3-8891-3d1d0bd3a1e1">
          <fbc:geneProductRef metaid="_05a61434-29a3-4855-896f-23e435d6c9d7" fbc:geneProduct="G_13361"/>
        </fbc:geneProductAssociation>
        <listOfReactants>
          <speciesReference constant="true" species="M_dhf_c" metaid="_1f16c1bf-afb3-472b-9f38-f2a510f0671a" stoichiometry="1"/>
          <speciesReference constant="true" species="M_h_c" metaid="_4bbd23eb-136b-47a5-bdb2-a75ce2b4b93b" stoichiometry="1"/>
          <speciesReference constant="true" species="M_nadph_c" metaid="_26a7de4f-f878-4a23-bd34-98615ce4303f" stoichiometry="1"/>
        </listOfReactants>
        <listOfProducts>
          <speciesReference constant="true" species="M_nadp_c" metaid="bfcbc8e6-0f75-4511-a900-cbb54177cbe5" stoichiometry="1"/>
          <speciesReference constant="true" species="M_thf_c" metaid="f15071d9-4e14-4ead-836f-2c4a97056ebb" stoichiometry="1"/>
        </listOfProducts>
      </reaction>
      <reaction id="R_DHFtl" fbc:lowerFluxBound="cobra_default_lb" name="DHFtl" metaid="af502df2-2c5e-453e-b823-d27453b8db97" reversible="true" fast="false" fbc:upperFluxBound="cobra_default_ub">
        <listOfReactants>
          <speciesReference constant="true" species="M_dhf_c" metaid="_1be49d66-d004-4db2-9973-9ccb4600a82e" stoichiometry="1"/>
        </listOfReactants>
        <listOfProducts>
          <speciesReference constant="true" species="M_dhf_l" metaid="_2e54b00e-ea11-4feb-b529-48fc489af9c7" stoichiometry="1"/>
        </listOfProducts>
      </reaction>
      <reaction id="R_DHFtm" fbc:lowerFluxBound="cobra_default_lb" name="DHFtm" metaid="a4405133-1d7c-4db7-b011-2f290d743996" reversible="true" fast="false" fbc:upperFluxBound="cobra_default_ub">
        <listOfReactants>
          <speciesReference constant="true" species="M_dhf_c" metaid="_6693e67b-d717-4521-ab8c-35e815b39bc4" stoichiometry="1"/>
        </listOfReactants>
        <listOfProducts>
          <speciesReference constant="true" species="M_dhf_m" metaid="_6155c59e-8a01-47d7-a172-d10b6ff70915" stoichiometry="1"/>
        </listOfProducts>
      </reaction>
      <reaction id="R_DHORD9" fbc:lowerFluxBound="cobra_0_bound" name="DHORD9" metaid="ab2a41f0-bb2d-4b41-be17-4efaf298d4bd" reversible="false" fast="false" fbc:upperFluxBound="cobra_default_ub">
        <fbc:geneProductAssociation xmlns:fbc="http://www.sbml.org/sbml/level3/version1/fbc/version2" metaid="f0d439ae-c208-4d9b-8be3-4e35fd4e1a72">
          <fbc:geneProductRef metaid="e32456b4-b75c-44c5-8b76-6acf8c49d770" fbc:geneProduct="G_56749"/>
        </fbc:geneProductAssociation>
        <listOfReactants>
          <speciesReference constant="true" species="M_dhor__S_c" metaid="e437f2df-427c-4403-9098-4bd5fc537812" stoichiometry="1"/>
          <speciesReference constant="true" species="M_q10_m" metaid="_68f0da61-ce0b-4aa9-9345-0f16372b55d9" stoichiometry="1"/>
        </listOfReactants>
        <listOfProducts>
          <speciesReference constant="true" species="M_orot_c" metaid="_6a234d70-0b76-48fa-9277-115c6e98ff88" stoichiometry="1"/>
          <speciesReference constant="true" species="M_q10h2_m" metaid="d97fd3bd-5a74-403c-bd25-8adbb047a407" stoichiometry="1"/>
        </listOfProducts>
      </reaction>
      <reaction id="R_DHORTS" fbc:lowerFluxBound="cobra_default_lb" name="DHORTS" metaid="_714afb54-8748-4670-a9bb-4cd0c60c0a5d" reversible="true" fast="false" fbc:upperFluxBound="cobra_default_ub">
        <fbc:geneProductAssociation xmlns:fbc="http://www.sbml.org/sbml/level3/version1/fbc/version2" metaid="_530882eb-d785-4aa4-a715-9ca8741a2c49">
          <fbc:geneProductRef metaid="_25623bf3-658e-4ac5-99f3-4de41f708900" fbc:geneProduct="G_69719"/>
        </fbc:geneProductAssociation>
        <listOfReactants>
          <speciesReference constant="true" species="M_dhor__S_c" metaid="_70e361d2-4889-43ad-b5c4-9442c6bb8ada" stoichiometry="1"/>
          <speciesReference constant="true" species="M_h2o_c" metaid="_50de7893-2563-4c11-a4d3-a0057c0e6d82" stoichiometry="1"/>
        </listOfReactants>
        <listOfProducts>
          <speciesReference constant="true" species="M_cbasp_c" metaid="_54b66034-954a-4994-9fba-a076c1e89ae9" stoichiometry="1"/>
          <speciesReference constant="true" species="M_h_c" metaid="bd793b0c-48d7-4fa4-9c83-0a41c46f5fcf" stoichiometry="1"/>
        </listOfProducts>
      </reaction>
      <reaction id="R_DHPM1" fbc:lowerFluxBound="cobra_0_bound" name="DHPM1" metaid="_51a18440-ebe1-420b-a5bb-d8be99eb7d8c" reversible="false" fast="false" fbc:upperFluxBound="cobra_default_ub">
        <fbc:geneProductAssociation xmlns:fbc="http://www.sbml.org/sbml/level3/version1/fbc/version2" metaid="a88eb4af-c593-4315-b9f5-86f0d240d204">
          <fbc:or metaid="dff73465-e0df-45ee-aa2e-4ec96a6f06ba">
            <fbc:geneProductRef metaid="_1a6bb19e-57cb-40fc-8abb-cb766a220e26" fbc:geneProduct="G_64705"/>
            <fbc:geneProductRef metaid="e1b6e3a5-7379-41de-a0e1-2bb8cd6cde12" fbc:geneProduct="G_22240"/>
            <fbc:geneProductRef metaid="_8d704feb-ba32-46c2-927c-fdbfa2df732d" fbc:geneProduct="G_12934"/>
          </fbc:or>
        </fbc:geneProductAssociation>
        <listOfReactants>
          <speciesReference constant="true" species="M_56dura_c" metaid="e392b9b1-c0c6-497c-adbc-dedc61d6c6a9" stoichiometry="1"/>
          <speciesReference constant="true" species="M_h2o_c" metaid="_2dbcd17d-2996-47f3-b085-81b0c5c90568" stoichiometry="1"/>
        </listOfReactants>
        <listOfProducts>
          <speciesReference constant="true" species="M_cala_c" metaid="_07313a18-9b5b-446d-b8c0-a41934939afe" stoichiometry="1"/>
          <speciesReference constant="true" species="M_h_c" metaid="_4df694c0-a8aa-4315-ab6b-d586558a82c5" stoichiometry="1"/>
        </listOfProducts>
      </reaction>
      <reaction id="R_DHPM2" fbc:lowerFluxBound="cobra_0_bound" name="DHPM2" metaid="b45a166f-856b-4eba-90f9-2a6cf290cbcd" reversible="false" fast="false" fbc:upperFluxBound="cobra_default_ub">
        <listOfReactants>
          <speciesReference constant="true" species="M_56dthm_c" metaid="_463920b3-166a-49a9-a6c0-a119db2ee9eb" stoichiometry="1"/>
          <speciesReference constant="true" species="M_h2o_c" metaid="_93459227-f784-4027-b4eb-517b219b2c9e" stoichiometry="1"/>
        </listOfReactants>
        <listOfProducts>
          <speciesReference constant="true" species="M_3uib_c" metaid="_730bd6de-3bf9-4be8-98b1-066ce86f26c7" stoichiometry="1"/>
          <speciesReference constant="true" species="M_h_c" metaid="_98b1db7d-8669-4f40-a4bf-19c38e55be2b" stoichiometry="1"/>
        </listOfProducts>
      </reaction>
      <reaction id="R_DHPR" fbc:lowerFluxBound="cobra_0_bound" name="DHPR" metaid="_5d6cea04-64d9-4fd2-8214-8bbf4b53bee6" reversible="false" fast="false" fbc:upperFluxBound="cobra_default_ub">
        <fbc:geneProductAssociation xmlns:fbc="http://www.sbml.org/sbml/level3/version1/fbc/version2" metaid="_9f2e6df8-5c30-445f-9ac8-80cf81cc2595">
          <fbc:geneProductRef metaid="c17db68c-455c-4aff-94d1-ba3ef94bb4b1" fbc:geneProduct="G_110391"/>
        </fbc:geneProductAssociation>
        <listOfReactants>
          <speciesReference constant="true" species="M_dhbpt_c" metaid="_8e7bc3c1-0d51-4fc2-84ee-4c9011b150f9" stoichiometry="1"/>
          <speciesReference constant="true" species="M_h_c" metaid="_9b166a16-3599-44a9-8b9a-4d48ad210095" stoichiometry="1"/>
          <speciesReference constant="true" species="M_nadh_c" metaid="_617dabf6-e470-4c92-8fcf-78c5cc8d2918" stoichiometry="1"/>
        </listOfReactants>
        <listOfProducts>
          <speciesReference constant="true" species="M_nad_c" metaid="f57b9412-eebf-47b4-8d7f-6f47f06565a4" stoichiometry="1"/>
          <speciesReference constant="true" species="M_thbpt_c" metaid="_821b0b0e-71ae-467b-a4e0-5c4489ab7bd4" stoichiometry="1"/>
        </listOfProducts>
      </reaction>
      <reaction id="R_DHPR2" fbc:lowerFluxBound="cobra_0_bound" name="DHPR2" metaid="cdebf23e-7b67-408c-b9a9-e81214aea3f9" reversible="false" fast="false" fbc:upperFluxBound="cobra_default_ub">
        <listOfReactants>
          <speciesReference constant="true" species="M_5mthf_c" metaid="_79d5062c-1dc6-4533-a4ae-f0c58fd25b7b" stoichiometry="1"/>
          <speciesReference constant="true" species="M_dhbpt_c" metaid="_1bb73b13-230a-426f-b150-67ffb4e292ca" stoichiometry="1"/>
        </listOfReactants>
        <listOfProducts>
          <speciesReference constant="true" species="M_h_c" metaid="_6e3d36c6-5831-4ae4-8a1e-8508703160ae" stoichiometry="1"/>
          <speciesReference constant="true" species="M_mlthf_c" metaid="b572f2c0-d51b-49da-bb93-9ac8b1d1611d" stoichiometry="1"/>
          <speciesReference constant="true" species="M_thbpt_c" metaid="_3b2db2e7-2bd0-4dab-918f-e56dbbc9e6a0" stoichiometry="1"/>
        </listOfProducts>
      </reaction>
      <reaction id="R_DIDPtn" fbc:lowerFluxBound="cobra_default_lb" name="DIDPtn" metaid="_8c3d19cc-96ed-45b5-96bc-055d15e53764" reversible="true" fast="false" fbc:upperFluxBound="cobra_default_ub">
        <listOfReactants>
          <speciesReference constant="true" species="M_didp_c" metaid="_8599b242-036b-41cb-b220-c86e5d94fcca" stoichiometry="1"/>
        </listOfReactants>
        <listOfProducts>
          <speciesReference constant="true" species="M_didp_n" metaid="_237da1c9-4b1a-42ce-a216-45166db0e078" stoichiometry="1"/>
        </listOfProducts>
      </reaction>
      <reaction id="R_DIGALSGALSIDEte" fbc:lowerFluxBound="cobra_default_lb" name="DIGALSGALSIDEte" metaid="dc85ff03-d7f6-4606-84e2-59d55729aecd" reversible="true" fast="false" fbc:upperFluxBound="cobra_default_ub">
        <listOfReactants>
          <speciesReference constant="true" species="M_digalsgalside_hs_c" metaid="_7ad75fdd-4e4b-43f0-9c9a-18bd6097273b" stoichiometry="1"/>
        </listOfReactants>
        <listOfProducts>
          <speciesReference constant="true" species="M_digalsgalside_hs_e" metaid="_895b95d3-84c9-4b9d-9457-1d19751dd4b1" stoichiometry="1"/>
        </listOfProducts>
      </reaction>
      <reaction id="R_DIGALSGALSIDEtg" fbc:lowerFluxBound="cobra_default_lb" name="DIGALSGALSIDEtg" metaid="_8fb0feaa-83f4-4568-9f7b-ce10c7fa45a0" reversible="true" fast="false" fbc:upperFluxBound="cobra_default_ub">
        <listOfReactants>
          <speciesReference constant="true" species="M_digalsgalside_hs_c" metaid="_1de972c0-4c49-46a9-b0c2-1348db5d5c05" stoichiometry="1"/>
        </listOfReactants>
        <listOfProducts>
          <speciesReference constant="true" species="M_digalsgalside_hs_g" metaid="a23d689e-18dc-453b-80cf-76ad1d1575ee" stoichiometry="1"/>
        </listOfProducts>
      </reaction>
      <reaction id="R_DIGALSIDEtg" fbc:lowerFluxBound="cobra_default_lb" name="DIGALSIDEtg" metaid="_217038b1-ff23-44a5-9c77-b619f9582f10" reversible="true" fast="false" fbc:upperFluxBound="cobra_default_ub">
        <listOfReactants>
          <speciesReference constant="true" species="M_digalside_hs_c" metaid="_28855d2f-c2cd-447d-ac35-e1d3a1f6be71" stoichiometry="1"/>
        </listOfReactants>
        <listOfProducts>
          <speciesReference constant="true" species="M_digalside_hs_g" metaid="e7e2c4f0-e15a-4b94-ae93-12ec98a3af7d" stoichiometry="1"/>
        </listOfProducts>
      </reaction>
      <reaction id="R_DIGALSIDEtl" fbc:lowerFluxBound="cobra_default_lb" name="DIGALSIDEtl" metaid="_4e08ac58-8b22-41c1-bddb-00e5b79533ac" reversible="true" fast="false" fbc:upperFluxBound="cobra_default_ub">
        <listOfReactants>
          <speciesReference constant="true" species="M_digalside_hs_c" metaid="_583091ae-fc00-436d-9cfb-e0549aa627cf" stoichiometry="1"/>
        </listOfReactants>
        <listOfProducts>
          <speciesReference constant="true" species="M_digalside_hs_l" metaid="_325f757e-f6e1-41b9-a064-f94f692c1884" stoichiometry="1"/>
        </listOfProducts>
      </reaction>
      <reaction id="R_DINt" fbc:lowerFluxBound="cobra_default_lb" name="DINt" metaid="fd5a6392-b7ec-438d-9d8e-57d06f45ef5b" reversible="true" fast="false" fbc:upperFluxBound="cobra_default_ub">
        <listOfReactants>
          <speciesReference constant="true" species="M_din_e" metaid="_60700970-94f6-45b1-bf47-1bec9327ed64" stoichiometry="1"/>
        </listOfReactants>
        <listOfProducts>
          <speciesReference constant="true" species="M_din_c" metaid="_2c13882f-c5f2-4e07-b7b9-86f45ef3365d" stoichiometry="1"/>
        </listOfProducts>
      </reaction>
      <reaction id="R_DITPtn" fbc:lowerFluxBound="cobra_default_lb" name="DITPtn" metaid="_998938b9-b39e-4872-b053-879e448fc3b5" reversible="true" fast="false" fbc:upperFluxBound="cobra_default_ub">
        <listOfReactants>
          <speciesReference constant="true" species="M_ditp_c" metaid="_585e5a56-1a46-4eb1-bc96-04c6ab1f56c0" stoichiometry="1"/>
        </listOfReactants>
        <listOfProducts>
          <speciesReference constant="true" species="M_ditp_n" metaid="f73d0f2f-1dc6-4c39-b8ff-3d2aea7f1038" stoichiometry="1"/>
        </listOfProducts>
      </reaction>
      <reaction id="R_DKMPPD" fbc:lowerFluxBound="cobra_0_bound" name="DKMPPD" metaid="fd2b00cb-720e-4381-9616-e90253130b5b" reversible="false" fast="false" fbc:upperFluxBound="cobra_default_ub">
        <listOfReactants>
          <speciesReference constant="true" species="M_dkmpp_c" metaid="_6050e06d-21c2-402a-9ce9-a91f44b8bca6" stoichiometry="1"/>
          <speciesReference constant="true" species="M_h2o_c" metaid="_97a5ce76-c306-46f7-a97d-0988f4549c88" stoichiometry="1"/>
          <speciesReference constant="true" species="M_o2_c" metaid="_04326393-7176-43fb-8933-8fa927138a7f" stoichiometry="1"/>
        </listOfReactants>
        <listOfProducts>
          <speciesReference constant="true" species="M_2kmb_c" metaid="_1608b54e-cdca-425b-93ec-ab3dbd1b9230" stoichiometry="1"/>
          <speciesReference constant="true" species="M_for_c" metaid="a77f771d-a761-4a1d-8bf8-c982c690d53e" stoichiometry="1"/>
          <speciesReference constant="true" species="M_h_c" metaid="_860850f4-d18a-4deb-be6e-0a4546768417" stoichiometry="2"/>
          <speciesReference constant="true" species="M_pi_c" metaid="_54b4f1ef-3d9c-4ebf-b114-4e86053cf8df" stoichiometry="1"/>
        </listOfProducts>
      </reaction>
      <reaction id="R_DLNLCGCPT1" fbc:lowerFluxBound="cobra_0_bound" name="DLNLCGCPT1" metaid="_83eef207-08d8-4f07-af11-a5b4d60f9107" reversible="false" fast="false" fbc:upperFluxBound="cobra_default_ub">
        <fbc:geneProductAssociation xmlns:fbc="http://www.sbml.org/sbml/level3/version1/fbc/version2" metaid="_386201c2-b49b-43b3-91ae-3f4adde63ec2">
          <fbc:or metaid="a824da50-d0f2-47b2-abb3-79dd90800476">
            <fbc:geneProductRef metaid="a15318dc-b8d2-4ee9-a554-39cab76b0a1e" fbc:geneProduct="G_12895"/>
            <fbc:geneProductRef metaid="be69473f-60d1-45d6-8e04-401ab2e2e2f5" fbc:geneProduct="G_12895"/>
            <fbc:geneProductRef metaid="_51017e5b-489e-4f9f-835c-ebbe21c03b17" fbc:geneProduct="G_12895"/>
            <fbc:geneProductRef metaid="_520926b1-0800-4f53-8f22-b41004b96045" fbc:geneProduct="G_78070"/>
            <fbc:geneProductRef metaid="_811343df-f202-4f14-a3d9-98dd4c8aa50b" fbc:geneProduct="G_12894"/>
            <fbc:geneProductRef metaid="_8bff567b-7f52-407a-948a-89293291eb0c" fbc:geneProduct="G_12895"/>
          </fbc:or>
        </fbc:geneProductAssociation>
        <listOfReactants>
          <speciesReference constant="true" species="M_crn_c" metaid="f35e3e47-b3e5-4179-bdcf-6bde080ff966" stoichiometry="1"/>
          <speciesReference constant="true" species="M_dlnlcgcoa_c" metaid="_4b9b5e25-a065-42c9-b1c3-853e56ae30f5" stoichiometry="1"/>
        </listOfReactants>
        <listOfProducts>
          <speciesReference constant="true" species="M_coa_c" metaid="a5281859-b7f3-4089-a88d-20aee1f6896f" stoichiometry="1"/>
          <speciesReference constant="true" species="M_dlnlcgcrn_c" metaid="ae56f47a-baaf-40d8-b066-0e3c05c0105e" stoichiometry="1"/>
        </listOfProducts>
      </reaction>
      <reaction id="R_DLNLCGCPT2" fbc:lowerFluxBound="cobra_0_bound" name="DLNLCGCPT2" metaid="e8b3e5e6-fefb-47bd-ba34-20379cf32676" reversible="false" fast="false" fbc:upperFluxBound="cobra_default_ub">
        <fbc:geneProductAssociation xmlns:fbc="http://www.sbml.org/sbml/level3/version1/fbc/version2" metaid="f8c80963-14fb-4be0-ab5f-180c0457961c">
          <fbc:geneProductRef metaid="_3be848cf-e505-47ae-b964-0e4fa0b340cb" fbc:geneProduct="G_12896"/>
        </fbc:geneProductAssociation>
        <listOfReactants>
          <speciesReference constant="true" species="M_coa_m" metaid="_9ca59ed8-c4a7-4721-880e-702ce39ecde9" stoichiometry="1"/>
          <speciesReference constant="true" species="M_dlnlcgcrn_m" metaid="a4fe4da4-4660-4c00-8222-fabdef91e367" stoichiometry="1"/>
        </listOfReactants>
        <listOfProducts>
          <speciesReference constant="true" species="M_crn_m" metaid="_1483686f-8a87-4238-bb18-5c3d9f47f0de" stoichiometry="1"/>
          <speciesReference constant="true" species="M_dlnlcgcoa_m" metaid="_33eefaf5-c368-4710-9c59-7728d35d4888" stoichiometry="1"/>
        </listOfProducts>
      </reaction>
      <reaction id="R_DLNLCGCRNt" fbc:lowerFluxBound="cobra_0_bound" name="DLNLCGCRNt" metaid="_37ed3b3c-67bc-4e2d-8248-6213461f30c3" reversible="false" fast="false" fbc:upperFluxBound="cobra_default_ub">
        <fbc:geneProductAssociation xmlns:fbc="http://www.sbml.org/sbml/level3/version1/fbc/version2" metaid="_9229c5e9-dcc0-4e31-a4d4-3eb9fa35cf9d">
          <fbc:geneProductRef metaid="_5b77ae18-ae2d-40ab-b562-3d4ecaec4242" fbc:geneProduct="G_57279"/>
        </fbc:geneProductAssociation>
        <listOfReactants>
          <speciesReference constant="true" species="M_dlnlcgcrn_c" metaid="a40e307c-79f9-4070-a20d-8a2ccb146e84" stoichiometry="1"/>
        </listOfReactants>
        <listOfProducts>
          <speciesReference constant="true" species="M_dlnlcgcrn_m" metaid="_3436a54c-98a8-4748-917f-5219938dfc3b" stoichiometry="1"/>
        </listOfProducts>
      </reaction>
      <reaction id="R_DLNLCGt" fbc:lowerFluxBound="cobra_default_lb" name="DLNLCGt" metaid="d0d7ca16-5224-4be3-a8da-1aa5f0d58502" reversible="true" fast="false" fbc:upperFluxBound="cobra_default_ub">
        <listOfReactants>
          <speciesReference constant="true" species="M_dlnlcg_e" metaid="_5178e3d8-efd5-45ac-be17-8df9c705255f" stoichiometry="1"/>
        </listOfReactants>
        <listOfProducts>
          <speciesReference constant="true" species="M_dlnlcg_c" metaid="_9d105e40-42ec-4019-b3f9-bc13d38ff7a4" stoichiometry="1"/>
        </listOfProducts>
      </reaction>
      <reaction id="R_DMANTIPYRINEte" fbc:lowerFluxBound="cobra_default_lb" name="DMANTIPYRINEte" metaid="ecedb12e-5e06-4523-93a7-f317e2540b08" reversible="true" fast="false" fbc:upperFluxBound="cobra_default_ub">
        <listOfReactants>
          <speciesReference constant="true" species="M_dmantipyrine_e" metaid="df285e7f-91b2-475c-b976-d6a76bd44411" stoichiometry="1"/>
        </listOfReactants>
        <listOfProducts>
          <speciesReference constant="true" species="M_dmantipyrine_c" metaid="_7b99b1b5-9a03-455d-89f4-69431d8d98a0" stoichiometry="1"/>
        </listOfProducts>
      </reaction>
      <reaction id="R_DMATT" fbc:lowerFluxBound="cobra_0_bound" name="DMATT" metaid="f4d1ed1f-a170-4b43-8799-b7aae956c565" reversible="false" fast="false" fbc:upperFluxBound="cobra_default_ub">
        <fbc:geneProductAssociation xmlns:fbc="http://www.sbml.org/sbml/level3/version1/fbc/version2" metaid="f8bd4d8d-90f3-45f7-8e8f-aa7c04224256">
          <fbc:geneProductRef metaid="b2d73b47-52d4-4c0e-ba9c-86e5aee04521" fbc:geneProduct="G_14593"/>
        </fbc:geneProductAssociation>
        <listOfReactants>
          <speciesReference constant="true" species="M_dmpp_c" metaid="dbe2bb5c-a7e5-405a-96c0-d60c4d629edc" stoichiometry="1"/>
          <speciesReference constant="true" species="M_ipdp_c" metaid="bdf1fb2a-00fc-4ba3-b0bf-76fb115a696d" stoichiometry="1"/>
        </listOfReactants>
        <listOfProducts>
          <speciesReference constant="true" species="M_grdp_c" metaid="e5fb855f-a206-4d44-ab8c-36703a1e3b77" stoichiometry="1"/>
          <speciesReference constant="true" species="M_ppi_c" metaid="_730847b0-3a88-4a99-844a-abc2a8949cf9" stoichiometry="1"/>
        </listOfProducts>
      </reaction>
      <reaction id="R_DMATTx" fbc:lowerFluxBound="cobra_0_bound" name="DMATTx" metaid="_71c3966e-5cc9-4a66-a6f8-afe3f432286b" reversible="false" fast="false" fbc:upperFluxBound="cobra_default_ub">
        <fbc:geneProductAssociation xmlns:fbc="http://www.sbml.org/sbml/level3/version1/fbc/version2" metaid="f3e97f4d-5d7b-4689-9a83-7dc45344f8bd">
          <fbc:geneProductRef metaid="_623b43e3-52a8-4e3b-b5bd-a74fac1c4de2" fbc:geneProduct="G_110196"/>
        </fbc:geneProductAssociation>
        <listOfReactants>
          <speciesReference constant="true" species="M_dmpp_x" metaid="e39902df-3126-4518-8b35-caab0d0b8744" stoichiometry="1"/>
          <speciesReference constant="true" species="M_ipdp_x" metaid="_0792dfe8-e67d-441d-b8d4-393e28aa3d43" stoichiometry="1"/>
        </listOfReactants>
        <listOfProducts>
          <speciesReference constant="true" species="M_grdp_x" metaid="_20477949-7fae-4332-a302-a1d4aab1f452" stoichiometry="1"/>
          <speciesReference constant="true" species="M_ppi_x" metaid="_3cb1288c-3a42-477e-9f49-7a73ae773c2b" stoichiometry="1"/>
        </listOfProducts>
      </reaction>
      <reaction id="R_DMGDHm" fbc:lowerFluxBound="cobra_0_bound" name="DMGDHm" metaid="e0b6c3d5-4f70-4609-acc3-1297572d2a0c" reversible="false" fast="false" fbc:upperFluxBound="cobra_default_ub">
        <fbc:geneProductAssociation xmlns:fbc="http://www.sbml.org/sbml/level3/version1/fbc/version2" metaid="_74a57f11-4e45-45f6-9aa4-ffd21ef48bc2">
          <fbc:geneProductRef metaid="_4d8ea730-258b-4f20-8630-269855c98f1f" fbc:geneProduct="G_74129"/>
        </fbc:geneProductAssociation>
        <listOfReactants>
          <speciesReference constant="true" species="M_dmgly_m" metaid="_5095d037-3b9d-4b27-9e64-93939a6bd43f" stoichiometry="1"/>
          <speciesReference constant="true" species="M_fad_m" metaid="e7fbdb15-2e76-4e03-9769-2e5447692c92" stoichiometry="1"/>
          <speciesReference constant="true" species="M_h2o_m" metaid="_00bafc63-9037-4dd0-afad-553b49efa25f" stoichiometry="1"/>
        </listOfReactants>
        <listOfProducts>
          <speciesReference constant="true" species="M_fadh2_m" metaid="_36a6a8cb-5e3b-4a89-a2bf-0d7329369860" stoichiometry="1"/>
          <speciesReference constant="true" species="M_fald_m" metaid="dd23cd13-15ad-4b4a-9885-a7eba802fdd5" stoichiometry="1"/>
          <speciesReference constant="true" species="M_sarcs_m" metaid="_2d30b093-4a84-41a4-9d5d-fb6d22e9e97c" stoichiometry="1"/>
        </listOfProducts>
      </reaction>
      <reaction id="R_DMGtm" fbc:lowerFluxBound="cobra_default_lb" name="DMGtm" metaid="_0ce4b187-64ba-45c5-861f-5751601aa7b6" reversible="true" fast="false" fbc:upperFluxBound="cobra_default_ub">
        <listOfReactants>
          <speciesReference constant="true" species="M_dmgly_c" metaid="_4c53bd75-2ac7-4c64-9c1f-1826ef7d635f" stoichiometry="1"/>
        </listOfReactants>
        <listOfProducts>
          <speciesReference constant="true" species="M_dmgly_m" metaid="d6974f83-47ad-401b-9793-74d12cd28cd8" stoichiometry="1"/>
        </listOfProducts>
      </reaction>
      <reaction id="R_DMHPTCRNCPT1" fbc:lowerFluxBound="cobra_default_lb" name="DMHPTCRNCPT1" metaid="dccd3cd7-5ac0-4cf8-b7f5-ee35b4c517c4" reversible="true" fast="false" fbc:upperFluxBound="cobra_default_ub">
        <listOfReactants>
          <speciesReference constant="true" species="M_crn_c" metaid="_0de6ab99-ff2f-4db8-8cc4-58f99237df3d" stoichiometry="1"/>
          <speciesReference constant="true" species="M_dmhptcoa_c" metaid="_3fb3a183-f140-4a0c-931d-09adcd6b8330" stoichiometry="1"/>
        </listOfReactants>
        <listOfProducts>
          <speciesReference constant="true" species="M_coa_c" metaid="_2b61fa5d-e467-4ecc-9451-f49e64dcd3c3" stoichiometry="1"/>
          <speciesReference constant="true" species="M_dmhptcrn_c" metaid="bfa81cba-483a-44db-be57-ba9dd03ea47b" stoichiometry="1"/>
        </listOfProducts>
      </reaction>
      <reaction id="R_DMHPTCRNCPT2" fbc:lowerFluxBound="cobra_default_lb" name="DMHPTCRNCPT2" metaid="_90f4d77d-b88c-43e8-b82f-a4299ee08fc4" reversible="true" fast="false" fbc:upperFluxBound="cobra_default_ub">
        <listOfReactants>
          <speciesReference constant="true" species="M_coa_m" metaid="d7ec0663-8964-48ad-83c8-7872678de608" stoichiometry="1"/>
          <speciesReference constant="true" species="M_dmhptcrn_m" metaid="cce499d6-7329-4ebe-b101-9becc254ad4f" stoichiometry="1"/>
        </listOfReactants>
        <listOfProducts>
          <speciesReference constant="true" species="M_crn_m" metaid="_1f87da44-ebd7-44b0-a061-63892891cae6" stoichiometry="1"/>
          <speciesReference constant="true" species="M_dmhptcoa_m" metaid="ed952374-8e8c-41c9-ab3c-db6c390c011a" stoichiometry="1"/>
        </listOfProducts>
      </reaction>
      <reaction id="R_DMHPTCRNt" fbc:lowerFluxBound="cobra_default_lb" name="DMHPTCRNt" metaid="_5e451b9b-5506-49d6-9242-6eab39061aa3" reversible="true" fast="false" fbc:upperFluxBound="cobra_default_ub">
        <listOfReactants>
          <speciesReference constant="true" species="M_dmhptcrn_c" metaid="af8b2cfb-f163-418a-8057-ff8d49d5b7d7" stoichiometry="1"/>
        </listOfReactants>
        <listOfProducts>
          <speciesReference constant="true" species="M_dmhptcrn_m" metaid="a6f0926f-1cf2-4864-aabc-44fa2356aec2" stoichiometry="1"/>
        </listOfProducts>
      </reaction>
      <reaction id="R_DMHPTCRNte" fbc:lowerFluxBound="cobra_default_lb" name="DMHPTCRNte" metaid="f204cb56-3750-4b04-9658-1cf0e1e3cb71" reversible="true" fast="false" fbc:upperFluxBound="cobra_default_ub">
        <listOfReactants>
          <speciesReference constant="true" species="M_dmhptcrn_c" metaid="_2f3223f4-623c-4206-8530-84d3aef9c544" stoichiometry="1"/>
        </listOfReactants>
        <listOfProducts>
          <speciesReference constant="true" species="M_dmhptcrn_e" metaid="_79aeabaf-86d4-4459-bb95-f512a2fa4dc9" stoichiometry="1"/>
        </listOfProducts>
      </reaction>
      <reaction id="R_DMNONCOACRNCPT1" fbc:lowerFluxBound="cobra_default_lb" name="DMNONCOACRNCPT1" metaid="c56ba963-69c5-46f1-96b9-daafb7a2750c" reversible="true" fast="false" fbc:upperFluxBound="cobra_default_ub">
        <listOfReactants>
          <speciesReference constant="true" species="M_crn_c" metaid="b2bdbb25-941d-4134-a18f-97a55068dffe" stoichiometry="1"/>
          <speciesReference constant="true" species="M_dmnoncoa_c" metaid="f00cfb36-dc5e-4020-a8d7-c38f56e32703" stoichiometry="1"/>
        </listOfReactants>
        <listOfProducts>
          <speciesReference constant="true" species="M_coa_c" metaid="_83512364-ef60-477f-9c89-bc8261a0bdca" stoichiometry="1"/>
          <speciesReference constant="true" species="M_dmnoncrn_c" metaid="c5efaf00-48a0-41c1-80b8-260b3564414b" stoichiometry="1"/>
        </listOfProducts>
      </reaction>
      <reaction id="R_DMNONCRNCPT2" fbc:lowerFluxBound="cobra_default_lb" name="DMNONCRNCPT2" metaid="e7dc1a89-b29d-4dc6-a4f7-feb5b18d0de0" reversible="true" fast="false" fbc:upperFluxBound="cobra_default_ub">
        <listOfReactants>
          <speciesReference constant="true" species="M_coa_m" metaid="_5cc59857-0a9a-4282-9328-c98e2bb0f18d" stoichiometry="1"/>
          <speciesReference constant="true" species="M_dmnoncrn_m" metaid="_4f6e8222-7967-4b82-97c9-d2c4db3b3a9b" stoichiometry="1"/>
        </listOfReactants>
        <listOfProducts>
          <speciesReference constant="true" species="M_crn_m" metaid="_26c9d150-d7ef-44ab-8811-92e63c4ae5ec" stoichiometry="1"/>
          <speciesReference constant="true" species="M_dmnoncoa_m" metaid="_5363b0d5-6965-4bf5-81e0-46af54e553ef" stoichiometry="1"/>
        </listOfProducts>
      </reaction>
      <reaction id="R_DMNONCRNt" fbc:lowerFluxBound="cobra_default_lb" name="DMNONCRNt" metaid="_328b3673-6fd7-4a64-b922-62a92f4f08f1" reversible="true" fast="false" fbc:upperFluxBound="cobra_default_ub">
        <listOfReactants>
          <speciesReference constant="true" species="M_dmnoncrn_c" metaid="_59b1250f-98df-4974-944a-0fdadaa402de" stoichiometry="1"/>
        </listOfReactants>
        <listOfProducts>
          <speciesReference constant="true" species="M_dmnoncrn_m" metaid="_01b9f9c3-4a18-4fef-9bba-9a09b8d446f2" stoichiometry="1"/>
        </listOfProducts>
      </reaction>
      <reaction id="R_DNADDP" fbc:lowerFluxBound="cobra_0_bound" name="DNADDP" metaid="_9a79ff7e-b83e-48d4-8261-145afe1ba851" reversible="false" fast="false" fbc:upperFluxBound="cobra_default_ub">
        <fbc:geneProductAssociation xmlns:fbc="http://www.sbml.org/sbml/level3/version1/fbc/version2" metaid="dcfe7a5d-59a3-40e6-b5c2-40026dd68aff">
          <fbc:or metaid="_911b461c-81db-4079-8890-f3cb7d525d0b">
            <fbc:geneProductRef metaid="_8f1e3ee3-ded8-4794-a8ac-bc7f005f9f40" fbc:geneProduct="G_18605"/>
            <fbc:geneProductRef metaid="_11eb3df6-7557-4820-8fcd-6450f86f4cea" fbc:geneProduct="G_209558"/>
            <fbc:geneProductRef metaid="_42bf07a6-3bfe-4628-a012-cfc682cbda75" fbc:geneProduct="G_18606"/>
          </fbc:or>
        </fbc:geneProductAssociation>
        <listOfReactants>
          <speciesReference constant="true" species="M_dnad_c" metaid="ed3dda0a-b3a6-47a2-8f31-295fbc5418ee" stoichiometry="1"/>
          <speciesReference constant="true" species="M_h2o_c" metaid="_0ee2ba69-53e6-469f-b376-14238be6fb2c" stoichiometry="1"/>
        </listOfReactants>
        <listOfProducts>
          <speciesReference constant="true" species="M_amp_c" metaid="_2107eed5-6f10-4e90-ac88-3fa1c57b9866" stoichiometry="1"/>
          <speciesReference constant="true" species="M_h_c" metaid="a8b3e805-6100-4541-9e29-bf14478dace3" stoichiometry="2"/>
          <speciesReference constant="true" species="M_nicrnt_c" metaid="_69fd1476-3881-474b-ad60-3cc567e18632" stoichiometry="1"/>
        </listOfProducts>
      </reaction>
      <reaction id="R_DNADtn" fbc:lowerFluxBound="cobra_default_lb" name="DNADtn" metaid="_372f33b7-0e14-4e43-82c8-d336f84a4d45" reversible="true" fast="false" fbc:upperFluxBound="cobra_default_ub">
        <listOfReactants>
          <speciesReference constant="true" species="M_dnad_c" metaid="e88debc2-2519-46bf-9753-53c7de422cc6" stoichiometry="1"/>
        </listOfReactants>
        <listOfProducts>
          <speciesReference constant="true" species="M_dnad_n" metaid="_91d101cb-97de-465c-82a9-bdc47d3bf362" stoichiometry="1"/>
        </listOfProducts>
      </reaction>
      <reaction id="R_DNAMTSEn" fbc:lowerFluxBound="cobra_0_bound" name="DNAMTSEn" metaid="_6b131f26-3c95-473a-9110-e73111542139" reversible="false" fast="false" fbc:upperFluxBound="cobra_default_ub">
        <fbc:geneProductAssociation xmlns:fbc="http://www.sbml.org/sbml/level3/version1/fbc/version2" metaid="bb8eff38-958a-49f0-9061-f8ef3518b807">
          <fbc:or metaid="_2b0ffd01-31fa-4074-a9a5-327396749bf1">
            <fbc:geneProductRef metaid="_80e25662-4c13-47bf-9616-ad724ace4033" fbc:geneProduct="G_13434"/>
            <fbc:geneProductRef metaid="e9bdd2c1-bee6-4e2a-bd4e-b4b9574b6112" fbc:geneProduct="G_13435"/>
            <fbc:geneProductRef metaid="_15c956e6-93dd-4456-bd3c-1e8d0370bd10" fbc:geneProduct="G_13434"/>
            <fbc:geneProductRef metaid="a646b0fe-5112-4e1d-a031-35bcc119c631" fbc:geneProduct="G_13434"/>
            <fbc:geneProductRef metaid="a0819bfe-61e8-404d-aebf-2aa5024a70f9" fbc:geneProduct="G_13435"/>
            <fbc:geneProductRef metaid="_8e326696-7923-4282-92f8-40dc45b9197a" fbc:geneProduct="G_13436"/>
            <fbc:geneProductRef metaid="_50741b77-7275-4f4c-905d-ddfbb1ca3ec2" fbc:geneProduct="G_13434"/>
            <fbc:geneProductRef metaid="_5f3fbb5c-cfa0-4c54-80c9-384175ffa454" fbc:geneProduct="G_13436"/>
            <fbc:geneProductRef metaid="bef69121-8ef8-4a95-a6b3-3590bf864713" fbc:geneProduct="G_13436"/>
            <fbc:geneProductRef metaid="ad503063-5a3a-434f-8f15-7d24ccdcdf72" fbc:geneProduct="G_13435"/>
            <fbc:geneProductRef metaid="_77b2c0d6-b30b-4054-8003-2b4389bc889b" fbc:geneProduct="G_13433"/>
            <fbc:geneProductRef metaid="_55595178-b331-4ecc-b2ad-419f593d6c5a" fbc:geneProduct="G_13434"/>
            <fbc:geneProductRef metaid="_89f49aa0-cf87-473d-9535-302b64b3a18a" fbc:geneProduct="G_13436"/>
            <fbc:geneProductRef metaid="_42d3dd17-09af-4d16-81c7-8e59be95e1f8" fbc:geneProduct="G_13435"/>
            <fbc:geneProductRef metaid="d67717bd-f02c-4483-ad15-ae2f61308952" fbc:geneProduct="G_13434"/>
          </fbc:or>
        </fbc:geneProductAssociation>
        <listOfReactants>
          <speciesReference constant="true" species="M_dna_n" metaid="a809a388-f3c4-4f65-a398-4659d2649bd7" stoichiometry="1"/>
          <speciesReference constant="true" species="M_seasmet_n" metaid="_91435388-b6bf-43d9-9585-8f53a3d8a817" stoichiometry="1"/>
        </listOfReactants>
        <listOfProducts>
          <speciesReference constant="true" species="M_dna5mtc_n" metaid="b7d00898-6338-481a-85af-7a0679f0418b" stoichiometry="1"/>
          <speciesReference constant="true" species="M_h_n" metaid="_8b31b638-0630-43dc-8b54-f7e2d5b0ccc9" stoichiometry="1"/>
          <speciesReference constant="true" species="M_seahcys_n" metaid="_9ca9f15b-cb01-4299-8a1b-1ad5eb48f86f" stoichiometry="1"/>
        </listOfProducts>
      </reaction>
      <reaction id="R_DNAMTn" fbc:lowerFluxBound="cobra_0_bound" name="DNAMTn" metaid="dc5a216f-d393-4525-bf05-af39aaa11430" reversible="false" fast="false" fbc:upperFluxBound="cobra_default_ub">
        <fbc:geneProductAssociation xmlns:fbc="http://www.sbml.org/sbml/level3/version1/fbc/version2" metaid="_1167bcfd-d562-413f-999f-a5598f2a85e1">
          <fbc:or metaid="db324915-3220-4799-bbd8-5fc325355608">
            <fbc:geneProductRef metaid="c46cfa63-73ed-4388-bea9-c66d2d38b976" fbc:geneProduct="G_13434"/>
            <fbc:geneProductRef metaid="_74e84b57-c272-4759-9968-e7f8f84592e7" fbc:geneProduct="G_13435"/>
            <fbc:geneProductRef metaid="ccc5d6c5-e3dd-4302-b2e9-2f282a1d3122" fbc:geneProduct="G_13434"/>
            <fbc:geneProductRef metaid="_8a0dc99b-2afc-42a7-9079-199c920e52f0" fbc:geneProduct="G_13434"/>
            <fbc:geneProductRef metaid="b35b0cca-5ae7-4c20-9d43-cdce2629a793" fbc:geneProduct="G_13435"/>
            <fbc:geneProductRef metaid="_0a47def7-6854-4275-becb-466b31a3a0cf" fbc:geneProduct="G_13436"/>
            <fbc:geneProductRef metaid="eed105d8-41fb-47ca-9221-a49002f20119" fbc:geneProduct="G_13434"/>
            <fbc:geneProductRef metaid="_73ce82b7-2a0a-4242-9b6f-66088a8c2fb5" fbc:geneProduct="G_13436"/>
            <fbc:geneProductRef metaid="_7767f746-ff57-40dc-9ac4-9ba5a61c031c" fbc:geneProduct="G_13436"/>
            <fbc:geneProductRef metaid="e9d337aa-e05b-4ff5-8b29-45301751cea5" fbc:geneProduct="G_13435"/>
            <fbc:geneProductRef metaid="_62616853-8d5b-4e9f-8d69-f83bfa5e6d23" fbc:geneProduct="G_13433"/>
            <fbc:geneProductRef metaid="c31a9908-622b-41da-9257-8fd356e7955e" fbc:geneProduct="G_13434"/>
            <fbc:geneProductRef metaid="d7dc0d79-225b-4023-8486-19c0bb59c6df" fbc:geneProduct="G_13436"/>
            <fbc:geneProductRef metaid="bff59a54-511e-4f14-8687-b33ecacb1173" fbc:geneProduct="G_13435"/>
            <fbc:geneProductRef metaid="_6bba4ed4-4f55-4fb0-8a28-0b8fb39beea6" fbc:geneProduct="G_13434"/>
          </fbc:or>
        </fbc:geneProductAssociation>
        <listOfReactants>
          <speciesReference constant="true" species="M_amet_n" metaid="d74128a1-acc6-4202-a6cb-989e5b14e401" stoichiometry="1"/>
          <speciesReference constant="true" species="M_dna_n" metaid="b2c58d72-d851-4bd1-b36f-a13631be4d36" stoichiometry="1"/>
        </listOfReactants>
        <listOfProducts>
          <speciesReference constant="true" species="M_ahcys_n" metaid="_08bd668b-5b3c-4ca7-94d0-5f8cdf9eab52" stoichiometry="1"/>
          <speciesReference constant="true" species="M_dna5mtc_n" metaid="ed80a348-e208-42cc-8e7e-3a2df7da4379" stoichiometry="1"/>
          <speciesReference constant="true" species="M_h_n" metaid="_9396ef2a-85ed-4888-91fc-1a648d3e5988" stoichiometry="1"/>
        </listOfProducts>
      </reaction>
      <reaction id="R_DNDPt10m" fbc:lowerFluxBound="cobra_0_bound" name="DNDPt10m" metaid="_0e1f254f-cee3-4c2d-aef5-60517f858776" reversible="false" fast="false" fbc:upperFluxBound="cobra_default_ub">
        <fbc:geneProductAssociation xmlns:fbc="http://www.sbml.org/sbml/level3/version1/fbc/version2" metaid="_3aa72d32-b835-4768-bb65-f73b2775270d">
          <fbc:geneProductRef metaid="_933c800a-cb75-421f-b901-bf7908c413b6" fbc:geneProduct="G_67283"/>
        </fbc:geneProductAssociation>
        <listOfReactants>
          <speciesReference constant="true" species="M_dadp_c" metaid="_30a13040-79fe-4a0e-ba49-bec40975f46e" stoichiometry="1"/>
          <speciesReference constant="true" species="M_dcdp_m" metaid="c20cdd77-b74b-4acd-a870-895cf0f4c92f" stoichiometry="1"/>
        </listOfReactants>
        <listOfProducts>
          <speciesReference constant="true" species="M_dadp_m" metaid="_2e5a70be-b781-4c79-9e2b-187bd499bca8" stoichiometry="1"/>
          <speciesReference constant="true" species="M_dcdp_c" metaid="_22cf4ed0-646e-4d11-b873-4a264137d26c" stoichiometry="1"/>
        </listOfProducts>
      </reaction>
      <reaction id="R_DNDPt11m" fbc:lowerFluxBound="cobra_0_bound" name="DNDPt11m" metaid="_61ea41fe-ee0d-4696-98d9-73c06714c32c" reversible="false" fast="false" fbc:upperFluxBound="cobra_default_ub">
        <fbc:geneProductAssociation xmlns:fbc="http://www.sbml.org/sbml/level3/version1/fbc/version2" metaid="b18538b6-2ac2-4285-9a59-345bf0a1d87c">
          <fbc:geneProductRef metaid="_250f460b-6cc1-49e5-83ed-e7fa21c2243b" fbc:geneProduct="G_67283"/>
        </fbc:geneProductAssociation>
        <listOfReactants>
          <speciesReference constant="true" species="M_dadp_c" metaid="cb3f4bca-21f6-4f5a-aa0e-dac293ade43f" stoichiometry="1"/>
          <speciesReference constant="true" species="M_dgdp_m" metaid="_1de9192c-06d0-4b29-8252-a44db347493e" stoichiometry="1"/>
        </listOfReactants>
        <listOfProducts>
          <speciesReference constant="true" species="M_dadp_m" metaid="_2c951724-d7e8-4d78-a7d2-abff7b8dc0be" stoichiometry="1"/>
          <speciesReference constant="true" species="M_dgdp_c" metaid="_3842fe91-b7d5-437e-8120-9ab7c80780fc" stoichiometry="1"/>
        </listOfProducts>
      </reaction>
      <reaction id="R_DNDPt12m" fbc:lowerFluxBound="cobra_0_bound" name="DNDPt12m" metaid="_46edeb97-6e9e-4b98-b430-8591d750e8ac" reversible="false" fast="false" fbc:upperFluxBound="cobra_default_ub">
        <fbc:geneProductAssociation xmlns:fbc="http://www.sbml.org/sbml/level3/version1/fbc/version2" metaid="_798b36e7-5a93-4084-a012-051861fe21fb">
          <fbc:geneProductRef metaid="e47b3c8f-556e-4721-aaea-c4da5e8fb97a" fbc:geneProduct="G_67283"/>
        </fbc:geneProductAssociation>
        <listOfReactants>
          <speciesReference constant="true" species="M_adp_m" metaid="db10d17c-1a62-483a-aa65-7347da713f5e" stoichiometry="1"/>
          <speciesReference constant="true" species="M_dadp_c" metaid="c2d53003-da09-43f1-bf56-4d585e8b887c" stoichiometry="1"/>
        </listOfReactants>
        <listOfProducts>
          <speciesReference constant="true" species="M_adp_c" metaid="_33777d0f-1ed6-4be1-a715-b492172a3148" stoichiometry="1"/>
          <speciesReference constant="true" species="M_dadp_m" metaid="_5e91eaf2-b09a-4655-8258-f6060afba63e" stoichiometry="1"/>
        </listOfProducts>
      </reaction>
      <reaction id="R_DNDPt13m" fbc:lowerFluxBound="cobra_0_bound" name="DNDPt13m" metaid="_26e5156a-f9a5-4f91-8930-4dd072ae6517" reversible="false" fast="false" fbc:upperFluxBound="cobra_default_ub">
        <fbc:geneProductAssociation xmlns:fbc="http://www.sbml.org/sbml/level3/version1/fbc/version2" metaid="_2bbfedeb-da46-49cf-983f-ef7b9c71b64d">
          <fbc:geneProductRef metaid="_58163529-1dec-4754-b450-c054be881cce" fbc:geneProduct="G_67283"/>
        </fbc:geneProductAssociation>
        <listOfReactants>
          <speciesReference constant="true" species="M_atp_m" metaid="acd3a007-1243-4dd1-87b1-4df51e513e90" stoichiometry="1"/>
          <speciesReference constant="true" species="M_dadp_c" metaid="_1c9639bf-dbb3-471b-ad39-15a649c52d49" stoichiometry="1"/>
        </listOfReactants>
        <listOfProducts>
          <speciesReference constant="true" species="M_atp_c" metaid="_845c90fb-c1d2-4ed5-ad57-578f293992d6" stoichiometry="1"/>
          <speciesReference constant="true" species="M_dadp_m" metaid="e45badd1-507e-439d-9fd1-ba23c326d896" stoichiometry="1"/>
        </listOfProducts>
      </reaction>
      <reaction id="R_DNDPt14m" fbc:lowerFluxBound="cobra_0_bound" name="DNDPt14m" metaid="_8673a9a6-38cd-40a6-9a1b-9b6a8f4f5c88" reversible="false" fast="false" fbc:upperFluxBound="cobra_default_ub">
        <fbc:geneProductAssociation xmlns:fbc="http://www.sbml.org/sbml/level3/version1/fbc/version2" metaid="_25bb113d-c824-4644-b267-54886aa55066">
          <fbc:geneProductRef metaid="fc3a549e-fbbe-4aef-8195-3ecc56ea6676" fbc:geneProduct="G_67283"/>
        </fbc:geneProductAssociation>
        <listOfReactants>
          <speciesReference constant="true" species="M_dtdp_m" metaid="ca99f484-329a-4386-988f-fa169a9529cf" stoichiometry="1"/>
          <speciesReference constant="true" species="M_dudp_c" metaid="_9f906ad7-af94-4542-b83b-04efe1a94dbe" stoichiometry="1"/>
        </listOfReactants>
        <listOfProducts>
          <speciesReference constant="true" species="M_dtdp_c" metaid="ab1c6108-75e0-49a2-b60e-e6dffdd5b53a" stoichiometry="1"/>
          <speciesReference constant="true" species="M_dudp_m" metaid="_1938c4f3-6687-487d-b3b6-ac07259c39bd" stoichiometry="1"/>
        </listOfProducts>
      </reaction>
      <reaction id="R_DNDPt15m" fbc:lowerFluxBound="cobra_0_bound" name="DNDPt15m" metaid="ba9f6e77-7927-462b-a0e3-dfa2fe35c4ed" reversible="false" fast="false" fbc:upperFluxBound="cobra_default_ub">
        <fbc:geneProductAssociation xmlns:fbc="http://www.sbml.org/sbml/level3/version1/fbc/version2" metaid="ab3369bf-4968-442c-8cf2-df1a1cac7882">
          <fbc:geneProductRef metaid="_3cf755f3-f2dd-4117-985f-fe28cc436ff6" fbc:geneProduct="G_67283"/>
        </fbc:geneProductAssociation>
        <listOfReactants>
          <speciesReference constant="true" species="M_dgdp_m" metaid="a53becc4-9462-4f4d-8d13-c8f21db55f38" stoichiometry="1"/>
          <speciesReference constant="true" species="M_dudp_c" metaid="_6b05b3a5-fa11-4189-9c52-dc67a6dee43b" stoichiometry="1"/>
        </listOfReactants>
        <listOfProducts>
          <speciesReference constant="true" species="M_dgdp_c" metaid="_1af25cc2-f418-40b2-81d3-ab71334ceb05" stoichiometry="1"/>
          <speciesReference constant="true" species="M_dudp_m" metaid="_1a363e55-eb26-4612-a474-4e1b827c3e4c" stoichiometry="1"/>
        </listOfProducts>
      </reaction>
      <reaction id="R_DNDPt16m" fbc:lowerFluxBound="cobra_0_bound" name="DNDPt16m" metaid="_0abc6749-5682-4b29-8946-1b3a2328298c" reversible="false" fast="false" fbc:upperFluxBound="cobra_default_ub">
        <fbc:geneProductAssociation xmlns:fbc="http://www.sbml.org/sbml/level3/version1/fbc/version2" metaid="addefc9d-2253-4243-b9fd-fe152300f3fc">
          <fbc:geneProductRef metaid="_53c37e1d-dbd8-431e-9ac3-e521f694e709" fbc:geneProduct="G_67283"/>
        </fbc:geneProductAssociation>
        <listOfReactants>
          <speciesReference constant="true" species="M_dadp_m" metaid="_07565c11-45bd-4633-8e9b-f696d9572e68" stoichiometry="1"/>
          <speciesReference constant="true" species="M_dudp_c" metaid="_297e57e2-e7eb-4cef-ab18-3b446c863ef1" stoichiometry="1"/>
        </listOfReactants>
        <listOfProducts>
          <speciesReference constant="true" species="M_dadp_c" metaid="eb94617c-38ea-4818-896b-a8e0901539cd" stoichiometry="1"/>
          <speciesReference constant="true" species="M_dudp_m" metaid="_7eb277c7-4d6e-42ce-a9c7-a7914ef9e2be" stoichiometry="1"/>
        </listOfProducts>
      </reaction>
      <reaction id="R_DNDPt17m" fbc:lowerFluxBound="cobra_0_bound" name="DNDPt17m" metaid="_1c328a29-6be9-4c6b-94a2-b6db635a932f" reversible="false" fast="false" fbc:upperFluxBound="cobra_default_ub">
        <fbc:geneProductAssociation xmlns:fbc="http://www.sbml.org/sbml/level3/version1/fbc/version2" metaid="_68e74d33-6800-4345-ae1d-c9e085faba0b">
          <fbc:geneProductRef metaid="_6f58026a-79c3-4cc8-a285-a2390ec55fbb" fbc:geneProduct="G_67283"/>
        </fbc:geneProductAssociation>
        <listOfReactants>
          <speciesReference constant="true" species="M_dcdp_m" metaid="e129422f-02be-4d9e-8140-a2eed0a3326a" stoichiometry="1"/>
          <speciesReference constant="true" species="M_dudp_c" metaid="_4c4e6640-fed7-49a1-a34b-5df9cbc8af0f" stoichiometry="1"/>
        </listOfReactants>
        <listOfProducts>
          <speciesReference constant="true" species="M_dcdp_c" metaid="_6ecaaea6-8bbb-452e-879a-440965c7b9e2" stoichiometry="1"/>
          <speciesReference constant="true" species="M_dudp_m" metaid="_33e7629c-a6b5-4dc2-a81b-416421244452" stoichiometry="1"/>
        </listOfProducts>
      </reaction>
      <reaction id="R_DNDPt18m" fbc:lowerFluxBound="cobra_0_bound" name="DNDPt18m" metaid="_88b6bd49-187c-4562-9346-798cc36bf81c" reversible="false" fast="false" fbc:upperFluxBound="cobra_default_ub">
        <fbc:geneProductAssociation xmlns:fbc="http://www.sbml.org/sbml/level3/version1/fbc/version2" metaid="_10829218-7869-46ef-9e01-3db742cc913a">
          <fbc:geneProductRef metaid="_99e21356-4ab8-4ccf-9730-5b53fab1afd8" fbc:geneProduct="G_67283"/>
        </fbc:geneProductAssociation>
        <listOfReactants>
          <speciesReference constant="true" species="M_adp_m" metaid="cb76dccc-571a-4d77-8958-dc0c17c7cc02" stoichiometry="1"/>
          <speciesReference constant="true" species="M_dudp_c" metaid="a99cdf8b-c0c2-4d77-a6ed-7e350ffb2635" stoichiometry="1"/>
        </listOfReactants>
        <listOfProducts>
          <speciesReference constant="true" species="M_adp_c" metaid="_7ccd3c66-d61a-4aee-b2ed-5118d6ac3bb6" stoichiometry="1"/>
          <speciesReference constant="true" species="M_dudp_m" metaid="_7add1039-17c7-489a-9072-4bb24414d163" stoichiometry="1"/>
        </listOfProducts>
      </reaction>
      <reaction id="R_DNDPt19m" fbc:lowerFluxBound="cobra_0_bound" name="DNDPt19m" metaid="dec24018-c68f-44cc-b479-3fdda71c3e82" reversible="false" fast="false" fbc:upperFluxBound="cobra_default_ub">
        <fbc:geneProductAssociation xmlns:fbc="http://www.sbml.org/sbml/level3/version1/fbc/version2" metaid="bebb02f0-d2f1-4aaa-93ad-d258ba5b22a4">
          <fbc:geneProductRef metaid="ef569fbb-2f0f-4ec0-82e6-e8a7b3f15751" fbc:geneProduct="G_67283"/>
        </fbc:geneProductAssociation>
        <listOfReactants>
          <speciesReference constant="true" species="M_atp_m" metaid="befcec2b-8f7c-4857-b978-4138e0a2900f" stoichiometry="1"/>
          <speciesReference constant="true" species="M_dudp_c" metaid="bdc742ea-8a1c-4ecd-aa95-d31feb037cdc" stoichiometry="1"/>
        </listOfReactants>
        <listOfProducts>
          <speciesReference constant="true" species="M_atp_c" metaid="e23915df-17e8-47cd-a225-5bb3a1f343f7" stoichiometry="1"/>
          <speciesReference constant="true" species="M_dudp_m" metaid="_04383c1e-7fa0-4f74-8c7f-66b24a34459b" stoichiometry="1"/>
        </listOfProducts>
      </reaction>
      <reaction id="R_DNDPt1m" fbc:lowerFluxBound="cobra_0_bound" name="DNDPt1m" metaid="d477b5a5-c5be-4017-a5c2-105510832a7a" reversible="false" fast="false" fbc:upperFluxBound="cobra_default_ub">
        <fbc:geneProductAssociation xmlns:fbc="http://www.sbml.org/sbml/level3/version1/fbc/version2" metaid="d6f728be-73c0-4bfa-9bef-ab153dfd5049">
          <fbc:geneProductRef metaid="_1029f51a-2952-4982-891d-dc97fe31027f" fbc:geneProduct="G_67283"/>
        </fbc:geneProductAssociation>
        <listOfReactants>
          <speciesReference constant="true" species="M_adp_m" metaid="_466761c1-7493-4e42-bbd7-6f11bba53517" stoichiometry="1"/>
          <speciesReference constant="true" species="M_datp_c" metaid="_3d1163df-fbd1-44f8-8258-9cd8fedcc808" stoichiometry="1"/>
        </listOfReactants>
        <listOfProducts>
          <speciesReference constant="true" species="M_adp_c" metaid="_8d323086-45e5-4ccb-a942-03cc62d27829" stoichiometry="1"/>
          <speciesReference constant="true" species="M_datp_m" metaid="_8770cd6b-b188-4d0a-af0a-d2d5e3a20076" stoichiometry="1"/>
        </listOfProducts>
      </reaction>
      <reaction id="R_DNDPt20m" fbc:lowerFluxBound="cobra_0_bound" name="DNDPt20m" metaid="_76de229f-05d4-412c-97c3-c1bad2c5c4a5" reversible="false" fast="false" fbc:upperFluxBound="cobra_default_ub">
        <fbc:geneProductAssociation xmlns:fbc="http://www.sbml.org/sbml/level3/version1/fbc/version2" metaid="b8205d0a-eb4b-464e-8fbf-cbce6f3d4fe0">
          <fbc:geneProductRef metaid="fb9082d2-7569-4fe0-8402-016fca7d74bf" fbc:geneProduct="G_67283"/>
        </fbc:geneProductAssociation>
        <listOfReactants>
          <speciesReference constant="true" species="M_atp_m" metaid="_1e04a8bd-ab44-4bf4-9c03-38ed9d689e1e" stoichiometry="1"/>
          <speciesReference constant="true" species="M_dtdp_c" metaid="f1b98763-9369-4b3d-970a-29d6cdfc42f2" stoichiometry="1"/>
        </listOfReactants>
        <listOfProducts>
          <speciesReference constant="true" species="M_atp_c" metaid="_6fba736e-7169-451a-bee2-a540387b1ed3" stoichiometry="1"/>
          <speciesReference constant="true" species="M_dtdp_m" metaid="_169a516b-e622-43fd-955c-9d42829f01c4" stoichiometry="1"/>
        </listOfProducts>
      </reaction>
      <reaction id="R_DNDPt21m" fbc:lowerFluxBound="cobra_0_bound" name="DNDPt21m" metaid="a310f5bd-4b30-4dff-829c-1821d557b101" reversible="false" fast="false" fbc:upperFluxBound="cobra_default_ub">
        <fbc:geneProductAssociation xmlns:fbc="http://www.sbml.org/sbml/level3/version1/fbc/version2" metaid="_64865341-2143-4c09-8759-c401d1c7fd8a">
          <fbc:geneProductRef metaid="d447e4a8-ee74-4543-980d-37e3c12d74c8" fbc:geneProduct="G_67283"/>
        </fbc:geneProductAssociation>
        <listOfReactants>
          <speciesReference constant="true" species="M_adp_m" metaid="_13aec11b-b8d5-4ab8-afe5-5b4e21a0d959" stoichiometry="1"/>
          <speciesReference constant="true" species="M_dtdp_c" metaid="_45b4a9b5-6caf-49b0-836c-cea09e87c10c" stoichiometry="1"/>
        </listOfReactants>
        <listOfProducts>
          <speciesReference constant="true" species="M_adp_c" metaid="e12d133e-5a1f-498b-99ba-43a57ef4a925" stoichiometry="1"/>
          <speciesReference constant="true" species="M_dtdp_m" metaid="db20a020-2360-4d28-8d46-308f85b2604c" stoichiometry="1"/>
        </listOfProducts>
      </reaction>
      <reaction id="R_DNDPt22m" fbc:lowerFluxBound="cobra_0_bound" name="DNDPt22m" metaid="ab7cc46c-a862-45c1-af43-c246d36bcb5f" reversible="false" fast="false" fbc:upperFluxBound="cobra_default_ub">
        <fbc:geneProductAssociation xmlns:fbc="http://www.sbml.org/sbml/level3/version1/fbc/version2" metaid="_243cdb6b-617d-4fa9-838c-90b1b11787aa">
          <fbc:geneProductRef metaid="_515fc1a7-d9a5-45fc-ab21-7e750345dae4" fbc:geneProduct="G_67283"/>
        </fbc:geneProductAssociation>
        <listOfReactants>
          <speciesReference constant="true" species="M_dtdp_c" metaid="cb623216-401a-4d4e-8b93-fda267ba5551" stoichiometry="1"/>
          <speciesReference constant="true" species="M_dudp_m" metaid="_8fa9dd0b-c2b6-4dbe-ad0a-8bc2fd2fc46e" stoichiometry="1"/>
        </listOfReactants>
        <listOfProducts>
          <speciesReference constant="true" species="M_dtdp_m" metaid="c3856c8b-50da-4487-927e-2a0a3b10e313" stoichiometry="1"/>
          <speciesReference constant="true" species="M_dudp_c" metaid="_7361cb49-20cf-4bc0-8b14-db772cd18630" stoichiometry="1"/>
        </listOfProducts>
      </reaction>
      <reaction id="R_DNDPt23m" fbc:lowerFluxBound="cobra_0_bound" name="DNDPt23m" metaid="f81d8b64-d3a9-4812-b0f6-16c5623dd2aa" reversible="false" fast="false" fbc:upperFluxBound="cobra_default_ub">
        <fbc:geneProductAssociation xmlns:fbc="http://www.sbml.org/sbml/level3/version1/fbc/version2" metaid="_1efd71ce-3429-4703-b0e3-f8a38367a700">
          <fbc:geneProductRef metaid="_1379a178-a684-432d-8b11-57e8634adf2e" fbc:geneProduct="G_67283"/>
        </fbc:geneProductAssociation>
        <listOfReactants>
          <speciesReference constant="true" species="M_dgdp_m" metaid="b53378eb-9bfa-47cc-9db1-156ff30f2866" stoichiometry="1"/>
          <speciesReference constant="true" species="M_dtdp_c" metaid="_059c67b5-df8c-47d4-9ea2-b595813c0286" stoichiometry="1"/>
        </listOfReactants>
        <listOfProducts>
          <speciesReference constant="true" species="M_dgdp_c" metaid="_465fdf08-8cc4-428c-9a5b-05606304db3e" stoichiometry="1"/>
          <speciesReference constant="true" species="M_dtdp_m" metaid="_600db067-605f-406f-951b-70cdc423335e" stoichiometry="1"/>
        </listOfProducts>
      </reaction>
      <reaction id="R_DNDPt24m" fbc:lowerFluxBound="cobra_0_bound" name="DNDPt24m" metaid="d4866dd0-12e8-4752-8b3c-bfc7da0e8e02" reversible="false" fast="false" fbc:upperFluxBound="cobra_default_ub">
        <fbc:geneProductAssociation xmlns:fbc="http://www.sbml.org/sbml/level3/version1/fbc/version2" metaid="_111b9920-36d3-48b9-b53f-ca7ecf0b3357">
          <fbc:geneProductRef metaid="_914b1d94-a0a6-4370-a570-2b041dd248f6" fbc:geneProduct="G_67283"/>
        </fbc:geneProductAssociation>
        <listOfReactants>
          <speciesReference constant="true" species="M_dadp_m" metaid="_9e02de86-6bdc-404a-a106-10516d10fe93" stoichiometry="1"/>
          <speciesReference constant="true" species="M_dtdp_c" metaid="bc17e406-a0fd-4363-8c84-b23f577f1223" stoichiometry="1"/>
        </listOfReactants>
        <listOfProducts>
          <speciesReference constant="true" species="M_dadp_c" metaid="_735920c1-7271-4cd8-95c9-054bfd75b6b3" stoichiometry="1"/>
          <speciesReference constant="true" species="M_dtdp_m" metaid="_7640d5fe-6542-4e1e-af35-0b237f8bd3d9" stoichiometry="1"/>
        </listOfProducts>
      </reaction>
      <reaction id="R_DNDPt25m" fbc:lowerFluxBound="cobra_0_bound" name="DNDPt25m" metaid="_8fd98612-5519-42be-8ad7-592dd03ff92a" reversible="false" fast="false" fbc:upperFluxBound="cobra_default_ub">
        <fbc:geneProductAssociation xmlns:fbc="http://www.sbml.org/sbml/level3/version1/fbc/version2" metaid="_337517de-d045-4919-8976-cd22dec5486e">
          <fbc:geneProductRef metaid="c85fec2e-2151-4801-bc07-5928da8db0b7" fbc:geneProduct="G_67283"/>
        </fbc:geneProductAssociation>
        <listOfReactants>
          <speciesReference constant="true" species="M_dcdp_m" metaid="bc218bdf-0c94-4019-b05e-984cc175c274" stoichiometry="1"/>
          <speciesReference constant="true" species="M_dtdp_c" metaid="a6d8cc07-78d1-4a4f-a035-0740fbe77edb" stoichiometry="1"/>
        </listOfReactants>
        <listOfProducts>
          <speciesReference constant="true" species="M_dcdp_c" metaid="c5cdf2f9-4b44-4831-9195-f72004f1d35c" stoichiometry="1"/>
          <speciesReference constant="true" species="M_dtdp_m" metaid="d89aea56-8266-49e8-b94e-8d502aaef91c" stoichiometry="1"/>
        </listOfProducts>
      </reaction>
      <reaction id="R_DNDPt26m" fbc:lowerFluxBound="cobra_0_bound" name="DNDPt26m" metaid="dae0e209-9b2c-43bd-81da-4d1e2bfca6cc" reversible="false" fast="false" fbc:upperFluxBound="cobra_default_ub">
        <fbc:geneProductAssociation xmlns:fbc="http://www.sbml.org/sbml/level3/version1/fbc/version2" metaid="f4722249-ea39-4de7-aae6-563606d47ed4">
          <fbc:geneProductRef metaid="_16f231f0-ac46-47ec-9b35-afb80a80e8c8" fbc:geneProduct="G_67283"/>
        </fbc:geneProductAssociation>
        <listOfReactants>
          <speciesReference constant="true" species="M_dcdp_c" metaid="_3d99d36b-dab5-493e-a894-b5e2abe62037" stoichiometry="1"/>
          <speciesReference constant="true" species="M_dudp_m" metaid="_64b6cc65-5421-4c1f-851d-b0e97d7e4fcb" stoichiometry="1"/>
        </listOfReactants>
        <listOfProducts>
          <speciesReference constant="true" species="M_dcdp_m" metaid="_65261e5b-ae72-4ae2-b77f-472ad9d84a58" stoichiometry="1"/>
          <speciesReference constant="true" species="M_dudp_c" metaid="b2b41cdb-a6f0-4c3c-8a40-e5742358f9c8" stoichiometry="1"/>
        </listOfProducts>
      </reaction>
      <reaction id="R_DNDPt27m" fbc:lowerFluxBound="cobra_0_bound" name="DNDPt27m" metaid="_6e7ab30c-dd90-4449-91c6-b66c5a5ba445" reversible="false" fast="false" fbc:upperFluxBound="cobra_default_ub">
        <fbc:geneProductAssociation xmlns:fbc="http://www.sbml.org/sbml/level3/version1/fbc/version2" metaid="_27de1802-f215-47ee-b7d0-b2931970ca13">
          <fbc:geneProductRef metaid="_8ac744fd-296b-49d5-8c6c-bb6adea5be45" fbc:geneProduct="G_67283"/>
        </fbc:geneProductAssociation>
        <listOfReactants>
          <speciesReference constant="true" species="M_dcdp_c" metaid="_0e56967d-687b-403d-950e-78f38f00e7f8" stoichiometry="1"/>
          <speciesReference constant="true" species="M_dtdp_m" metaid="_59690fcf-d0da-46fd-9351-516fefe70af9" stoichiometry="1"/>
        </listOfReactants>
        <listOfProducts>
          <speciesReference constant="true" species="M_dcdp_m" metaid="_77e886ec-57ce-4921-8455-7d20b5f4b8f7" stoichiometry="1"/>
          <speciesReference constant="true" species="M_dtdp_c" metaid="_5c331905-f360-4ef7-875a-73ed25b34310" stoichiometry="1"/>
        </listOfProducts>
      </reaction>
      <reaction id="R_DNDPt28m" fbc:lowerFluxBound="cobra_0_bound" name="DNDPt28m" metaid="b6483636-3163-4a13-ab3d-dd1c4ae7b81b" reversible="false" fast="false" fbc:upperFluxBound="cobra_default_ub">
        <fbc:geneProductAssociation xmlns:fbc="http://www.sbml.org/sbml/level3/version1/fbc/version2" metaid="c50afc41-d6f6-4e63-902a-988f290ccc9f">
          <fbc:geneProductRef metaid="_688d05a8-8933-4a1b-bbdd-846d4a8a0b45" fbc:geneProduct="G_67283"/>
        </fbc:geneProductAssociation>
        <listOfReactants>
          <speciesReference constant="true" species="M_dcdp_c" metaid="_7405ceb7-0e1f-496c-9d48-36e6f442d320" stoichiometry="1"/>
          <speciesReference constant="true" species="M_dgdp_m" metaid="_3c7eecb0-8329-4bfd-9c04-d52d190a5803" stoichiometry="1"/>
        </listOfReactants>
        <listOfProducts>
          <speciesReference constant="true" species="M_dcdp_m" metaid="_40e329a8-8f26-4e73-8a1c-acc61808d177" stoichiometry="1"/>
          <speciesReference constant="true" species="M_dgdp_c" metaid="_27ad2906-c12d-4a92-b919-fac3c395042f" stoichiometry="1"/>
        </listOfProducts>
      </reaction>
      <reaction id="R_DNDPt29m" fbc:lowerFluxBound="cobra_0_bound" name="DNDPt29m" metaid="_71b18928-4972-4da9-96fe-6d0fd7f527d6" reversible="false" fast="false" fbc:upperFluxBound="cobra_default_ub">
        <fbc:geneProductAssociation xmlns:fbc="http://www.sbml.org/sbml/level3/version1/fbc/version2" metaid="a679f399-390d-48b8-bd0a-a2e6bad43e9f">
          <fbc:geneProductRef metaid="_5c44c1cf-677e-4eef-a712-e567515d49ca" fbc:geneProduct="G_67283"/>
        </fbc:geneProductAssociation>
        <listOfReactants>
          <speciesReference constant="true" species="M_dadp_m" metaid="_03c65a7e-dbaa-435d-93ce-a9413690bb09" stoichiometry="1"/>
          <speciesReference constant="true" species="M_dcdp_c" metaid="_4dff7413-3314-48a3-8b3b-22dd103ee281" stoichiometry="1"/>
        </listOfReactants>
        <listOfProducts>
          <speciesReference constant="true" species="M_dadp_c" metaid="_186df3e9-cee6-4437-8ed8-62ac77bcae2a" stoichiometry="1"/>
          <speciesReference constant="true" species="M_dcdp_m" metaid="_251d0d63-956c-419b-b209-2a80dd041f20" stoichiometry="1"/>
        </listOfProducts>
      </reaction>
      <reaction id="R_DNDPt2m" fbc:lowerFluxBound="cobra_0_bound" name="DNDPt2m" metaid="_4dc5192c-309a-4763-ba1c-3ba4b39b6f30" reversible="false" fast="false" fbc:upperFluxBound="cobra_default_ub">
        <fbc:geneProductAssociation xmlns:fbc="http://www.sbml.org/sbml/level3/version1/fbc/version2" metaid="_7c3338f8-24b6-4b14-b232-9cbf48318ea6">
          <fbc:geneProductRef metaid="_22e7322f-7e1a-45cc-bb60-07604f5308f1" fbc:geneProduct="G_67283"/>
        </fbc:geneProductAssociation>
        <listOfReactants>
          <speciesReference constant="true" species="M_atp_m" metaid="e6a70999-a406-4bb9-8d9e-c3bd2bfc3277" stoichiometry="1"/>
          <speciesReference constant="true" species="M_datp_c" metaid="ef75e594-a5d1-4894-a9ab-9ee805ca6bea" stoichiometry="1"/>
        </listOfReactants>
        <listOfProducts>
          <speciesReference constant="true" species="M_atp_c" metaid="_63a924c5-3a0a-48bc-b045-63348c8f73be" stoichiometry="1"/>
          <speciesReference constant="true" species="M_datp_m" metaid="e69a9453-d2f3-4601-ab0c-d0a6ea1e2fe4" stoichiometry="1"/>
        </listOfProducts>
      </reaction>
      <reaction id="R_DNDPt30m" fbc:lowerFluxBound="cobra_0_bound" name="DNDPt30m" metaid="a734c3ce-52eb-4251-94d0-67d762d12179" reversible="false" fast="false" fbc:upperFluxBound="cobra_default_ub">
        <fbc:geneProductAssociation xmlns:fbc="http://www.sbml.org/sbml/level3/version1/fbc/version2" metaid="_5e675d15-8068-4aa3-ac33-a993898180e3">
          <fbc:geneProductRef metaid="d064c052-18b0-4810-8d25-0c0d34cfbf4f" fbc:geneProduct="G_67283"/>
        </fbc:geneProductAssociation>
        <listOfReactants>
          <speciesReference constant="true" species="M_adp_m" metaid="c9bbccb5-1adf-4263-ad75-af1b9bf29f31" stoichiometry="1"/>
          <speciesReference constant="true" species="M_dcdp_c" metaid="_37d78637-103b-4f23-8968-272dae7378a5" stoichiometry="1"/>
        </listOfReactants>
        <listOfProducts>
          <speciesReference constant="true" species="M_adp_c" metaid="e208d0e6-7a65-422a-9ffc-55f1d450f707" stoichiometry="1"/>
          <speciesReference constant="true" species="M_dcdp_m" metaid="b5bf132f-14a2-4a06-a09e-ef617f3c7f0f" stoichiometry="1"/>
        </listOfProducts>
      </reaction>
      <reaction id="R_DNDPt31m" fbc:lowerFluxBound="cobra_0_bound" name="DNDPt31m" metaid="_7d247823-fc5e-4056-afcd-ddce2dbdf9d9" reversible="false" fast="false" fbc:upperFluxBound="cobra_default_ub">
        <fbc:geneProductAssociation xmlns:fbc="http://www.sbml.org/sbml/level3/version1/fbc/version2" metaid="acb15505-455b-42df-82e8-aaf43efa6ff1">
          <fbc:geneProductRef metaid="b0b17cbc-28f7-421b-bb88-b913166f425e" fbc:geneProduct="G_67283"/>
        </fbc:geneProductAssociation>
        <listOfReactants>
          <speciesReference constant="true" species="M_atp_m" metaid="b2c8764e-162c-4cf3-b1d0-699d71c8e1f9" stoichiometry="1"/>
          <speciesReference constant="true" species="M_dcdp_c" metaid="_436cd1f1-5aa3-4f3b-8edd-bea19e2a2d23" stoichiometry="1"/>
        </listOfReactants>
        <listOfProducts>
          <speciesReference constant="true" species="M_atp_c" metaid="_1ee43e39-a79d-4b85-8923-308f3d01ae14" stoichiometry="1"/>
          <speciesReference constant="true" species="M_dcdp_m" metaid="_2c451c65-7386-4a78-be7a-5eab333d656f" stoichiometry="1"/>
        </listOfProducts>
      </reaction>
      <reaction id="R_DNDPt32m" fbc:lowerFluxBound="cobra_0_bound" name="DNDPt32m" metaid="ec9b6ad5-482a-46f0-830b-fe396629bec6" reversible="false" fast="false" fbc:upperFluxBound="cobra_default_ub">
        <fbc:geneProductAssociation xmlns:fbc="http://www.sbml.org/sbml/level3/version1/fbc/version2" metaid="_8815b740-80cb-4913-b4ed-c65c33707e1b">
          <fbc:geneProductRef metaid="_0e2a6b73-e141-406e-a291-afacf08ecdb5" fbc:geneProduct="G_67283"/>
        </fbc:geneProductAssociation>
        <listOfReactants>
          <speciesReference constant="true" species="M_atp_m" metaid="_48d61342-841a-4278-9aa1-6a098857b77b" stoichiometry="1"/>
          <speciesReference constant="true" species="M_dgdp_c" metaid="b5e20e0f-1036-461c-8068-4597431b66ba" stoichiometry="1"/>
        </listOfReactants>
        <listOfProducts>
          <speciesReference constant="true" species="M_atp_c" metaid="fc37fae1-e689-428a-b4c8-c8bbf5fa20b7" stoichiometry="1"/>
          <speciesReference constant="true" species="M_dgdp_m" metaid="_07b8c656-d5a0-4bb7-8717-42a012623a86" stoichiometry="1"/>
        </listOfProducts>
      </reaction>
      <reaction id="R_DNDPt33m" fbc:lowerFluxBound="cobra_0_bound" name="DNDPt33m" metaid="_46b769b3-5f0b-4077-b1dd-2a5fd557a125" reversible="false" fast="false" fbc:upperFluxBound="cobra_default_ub">
        <fbc:geneProductAssociation xmlns:fbc="http://www.sbml.org/sbml/level3/version1/fbc/version2" metaid="a63b5f21-2684-43cb-8447-f70ea27e2ecd">
          <fbc:geneProductRef metaid="b353fa28-53f1-4609-8984-4d910e3d49b7" fbc:geneProduct="G_67283"/>
        </fbc:geneProductAssociation>
        <listOfReactants>
          <speciesReference constant="true" species="M_dgdp_c" metaid="_50f59dd0-cc04-464e-b7ec-56f00bc00079" stoichiometry="1"/>
          <speciesReference constant="true" species="M_dudp_m" metaid="_355812ac-169f-4230-bd89-00ab06a74114" stoichiometry="1"/>
        </listOfReactants>
        <listOfProducts>
          <speciesReference constant="true" species="M_dgdp_m" metaid="eee3ecc7-726f-440d-bfcb-bf49d00328cd" stoichiometry="1"/>
          <speciesReference constant="true" species="M_dudp_c" metaid="_4176063d-a059-41cd-912b-b3c06bbdf72f" stoichiometry="1"/>
        </listOfProducts>
      </reaction>
      <reaction id="R_DNDPt34m" fbc:lowerFluxBound="cobra_0_bound" name="DNDPt34m" metaid="ce9a35d9-8e5d-4a8a-92b2-dec14e85d682" reversible="false" fast="false" fbc:upperFluxBound="cobra_default_ub">
        <fbc:geneProductAssociation xmlns:fbc="http://www.sbml.org/sbml/level3/version1/fbc/version2" metaid="_91893e15-5a46-42d5-9c14-357d693484b0">
          <fbc:geneProductRef metaid="_78849478-fdf4-4293-8eb5-6845bd9a0984" fbc:geneProduct="G_67283"/>
        </fbc:geneProductAssociation>
        <listOfReactants>
          <speciesReference constant="true" species="M_dgdp_c" metaid="_47bb0043-0181-4fec-b73a-5261b97755d8" stoichiometry="1"/>
          <speciesReference constant="true" species="M_dtdp_m" metaid="_87142796-c4e9-479c-a808-bce46d3cb275" stoichiometry="1"/>
        </listOfReactants>
        <listOfProducts>
          <speciesReference constant="true" species="M_dgdp_m" metaid="fee72ea3-32eb-4804-b523-fbf517a96513" stoichiometry="1"/>
          <speciesReference constant="true" species="M_dtdp_c" metaid="_41194452-2290-4282-a055-15e43a063d8e" stoichiometry="1"/>
        </listOfProducts>
      </reaction>
      <reaction id="R_DNDPt35m" fbc:lowerFluxBound="cobra_0_bound" name="DNDPt35m" metaid="_617e2909-3d6f-4380-843b-dd914e951de3" reversible="false" fast="false" fbc:upperFluxBound="cobra_default_ub">
        <fbc:geneProductAssociation xmlns:fbc="http://www.sbml.org/sbml/level3/version1/fbc/version2" metaid="_5ddb6ba9-f17a-4b70-8abf-ec215f5e73f0">
          <fbc:geneProductRef metaid="_80eabe9e-8f86-44b9-a288-c1fc212e2bc1" fbc:geneProduct="G_67283"/>
        </fbc:geneProductAssociation>
        <listOfReactants>
          <speciesReference constant="true" species="M_dadp_m" metaid="_06640752-d962-45f9-b002-a698cf925687" stoichiometry="1"/>
          <speciesReference constant="true" species="M_dgdp_c" metaid="_83c6f266-f722-40d5-a99c-e3f8628ea5df" stoichiometry="1"/>
        </listOfReactants>
        <listOfProducts>
          <speciesReference constant="true" species="M_dadp_c" metaid="d07dd53e-f331-45d1-9ee3-2e8b47442e5a" stoichiometry="1"/>
          <speciesReference constant="true" species="M_dgdp_m" metaid="_6833ed66-a259-4cd1-86fe-81d2d8abe6a7" stoichiometry="1"/>
        </listOfProducts>
      </reaction>
      <reaction id="R_DNDPt36m" fbc:lowerFluxBound="cobra_0_bound" name="DNDPt36m" metaid="_6aaedd6c-5731-4eb4-97be-c0809bfa6e08" reversible="false" fast="false" fbc:upperFluxBound="cobra_default_ub">
        <fbc:geneProductAssociation xmlns:fbc="http://www.sbml.org/sbml/level3/version1/fbc/version2" metaid="_910b02b1-a4a5-420f-bcc2-1504119f0875">
          <fbc:geneProductRef metaid="d0d27015-c332-417a-9a39-594a8fa0dae2" fbc:geneProduct="G_67283"/>
        </fbc:geneProductAssociation>
        <listOfReactants>
          <speciesReference constant="true" species="M_dcdp_m" metaid="_297b5d9f-6070-4414-adee-fcc1eebf3ff6" stoichiometry="1"/>
          <speciesReference constant="true" species="M_dgdp_c" metaid="cad979ac-0590-49b4-b907-125af33f27aa" stoichiometry="1"/>
        </listOfReactants>
        <listOfProducts>
          <speciesReference constant="true" species="M_dcdp_c" metaid="_104a7cc0-fa75-48ac-8dc2-9f562e4e957d" stoichiometry="1"/>
          <speciesReference constant="true" species="M_dgdp_m" metaid="_0b401c98-4dc9-42a3-857f-f447209ec682" stoichiometry="1"/>
        </listOfProducts>
      </reaction>
      <reaction id="R_DNDPt37m" fbc:lowerFluxBound="cobra_0_bound" name="DNDPt37m" metaid="_7b7fff86-e0b9-4bd6-999f-28aae27546cb" reversible="false" fast="false" fbc:upperFluxBound="cobra_default_ub">
        <fbc:geneProductAssociation xmlns:fbc="http://www.sbml.org/sbml/level3/version1/fbc/version2" metaid="_482f36a0-5886-4f57-a1b8-62af62c62d76">
          <fbc:geneProductRef metaid="_7afe61a8-3395-4970-bb2d-50ac33dc4125" fbc:geneProduct="G_67283"/>
        </fbc:geneProductAssociation>
        <listOfReactants>
          <speciesReference constant="true" species="M_dtdp_m" metaid="dcfea61e-06b3-449c-b523-c5ad0f30a14d" stoichiometry="1"/>
          <speciesReference constant="true" species="M_dutp_c" metaid="_1a5637b6-1a8e-49bc-9eca-3eee19cd9f8b" stoichiometry="1"/>
        </listOfReactants>
        <listOfProducts>
          <speciesReference constant="true" species="M_dtdp_c" metaid="c10002c5-5402-4a23-87ba-350776affd76" stoichiometry="1"/>
          <speciesReference constant="true" species="M_dutp_m" metaid="a960b8fe-27b6-434e-b708-4b019eb429fe" stoichiometry="1"/>
        </listOfProducts>
      </reaction>
      <reaction id="R_DNDPt38m" fbc:lowerFluxBound="cobra_0_bound" name="DNDPt38m" metaid="_99159d33-9046-4d05-9fef-bfe3af57522d" reversible="false" fast="false" fbc:upperFluxBound="cobra_default_ub">
        <fbc:geneProductAssociation xmlns:fbc="http://www.sbml.org/sbml/level3/version1/fbc/version2" metaid="f11d60d5-1a55-47fa-83e0-6de3bef57715">
          <fbc:geneProductRef metaid="_8fb874b0-9fe0-448e-9464-5322c486417b" fbc:geneProduct="G_67283"/>
        </fbc:geneProductAssociation>
        <listOfReactants>
          <speciesReference constant="true" species="M_dudp_m" metaid="bde40859-91bc-4c37-af06-459b5cdb0b66" stoichiometry="1"/>
          <speciesReference constant="true" species="M_dutp_c" metaid="_554487fb-e502-499d-81c7-6d4718cb2bd9" stoichiometry="1"/>
        </listOfReactants>
        <listOfProducts>
          <speciesReference constant="true" species="M_dudp_c" metaid="_00c6170c-0d79-4830-b1ac-4fb5c969011e" stoichiometry="1"/>
          <speciesReference constant="true" species="M_dutp_m" metaid="_74695549-9a2f-4c59-bacd-95e9054fd51f" stoichiometry="1"/>
        </listOfProducts>
      </reaction>
      <reaction id="R_DNDPt39m" fbc:lowerFluxBound="cobra_0_bound" name="DNDPt39m" metaid="_4394afb2-1e2b-46c6-bbca-009361883225" reversible="false" fast="false" fbc:upperFluxBound="cobra_default_ub">
        <fbc:geneProductAssociation xmlns:fbc="http://www.sbml.org/sbml/level3/version1/fbc/version2" metaid="_72e3c403-d35c-4415-bcf8-d14f4f115926">
          <fbc:geneProductRef metaid="a8727d17-4321-4974-8cf6-74938f8191c4" fbc:geneProduct="G_67283"/>
        </fbc:geneProductAssociation>
        <listOfReactants>
          <speciesReference constant="true" species="M_dgdp_m" metaid="_970e5758-bc52-4241-9408-76c7f1fbe485" stoichiometry="1"/>
          <speciesReference constant="true" species="M_dutp_c" metaid="_865261a7-78ec-4d8a-ba49-3cd314396b26" stoichiometry="1"/>
        </listOfReactants>
        <listOfProducts>
          <speciesReference constant="true" species="M_dgdp_c" metaid="_35fa2075-69cc-4ece-bb1f-558d9f1b2442" stoichiometry="1"/>
          <speciesReference constant="true" species="M_dutp_m" metaid="_286be7f9-2365-46ff-aabd-73e3f055ff32" stoichiometry="1"/>
        </listOfProducts>
      </reaction>
      <reaction id="R_DNDPt3m" fbc:lowerFluxBound="cobra_0_bound" name="DNDPt3m" metaid="_5aa05ec0-6c5f-4f66-9ec0-987670a0fe62" reversible="false" fast="false" fbc:upperFluxBound="cobra_default_ub">
        <fbc:geneProductAssociation xmlns:fbc="http://www.sbml.org/sbml/level3/version1/fbc/version2" metaid="d5c94f76-2a6e-4f9e-ac10-57c55b5372e0">
          <fbc:geneProductRef metaid="_7f326c3f-9e1b-4bdf-b128-9e2bba2a674d" fbc:geneProduct="G_67283"/>
        </fbc:geneProductAssociation>
        <listOfReactants>
          <speciesReference constant="true" species="M_datp_c" metaid="_55dce072-52df-42f6-8944-f05475a530d5" stoichiometry="1"/>
          <speciesReference constant="true" species="M_dcdp_m" metaid="a4a5f080-8983-478b-96fb-95bb8a07867c" stoichiometry="1"/>
        </listOfReactants>
        <listOfProducts>
          <speciesReference constant="true" species="M_datp_m" metaid="_0dc8983b-dde1-4e81-a590-c64370838c41" stoichiometry="1"/>
          <speciesReference constant="true" species="M_dcdp_c" metaid="_5ed2d8f7-47f4-4be6-8fc9-d469a246e020" stoichiometry="1"/>
        </listOfProducts>
      </reaction>
      <reaction id="R_DNDPt40m" fbc:lowerFluxBound="cobra_0_bound" name="DNDPt40m" metaid="f777a75d-d8ee-4f1a-8094-f315e7d4e7be" reversible="false" fast="false" fbc:upperFluxBound="cobra_default_ub">
        <fbc:geneProductAssociation xmlns:fbc="http://www.sbml.org/sbml/level3/version1/fbc/version2" metaid="a9cb838f-7efd-4d98-9ca4-c0ba7ecb7759">
          <fbc:geneProductRef metaid="_7166994c-595c-493e-ad6d-08abf9e77550" fbc:geneProduct="G_67283"/>
        </fbc:geneProductAssociation>
        <listOfReactants>
          <speciesReference constant="true" species="M_dadp_m" metaid="_42b5c9d0-c557-4659-a155-ed333f4547af" stoichiometry="1"/>
          <speciesReference constant="true" species="M_dutp_c" metaid="_11041074-62e6-4aac-9584-f643d4e7565d" stoichiometry="1"/>
        </listOfReactants>
        <listOfProducts>
          <speciesReference constant="true" species="M_dadp_c" metaid="_1257da4c-1478-40e7-be52-04f2001ff8fa" stoichiometry="1"/>
          <speciesReference constant="true" species="M_dutp_m" metaid="_682c4b47-b926-4125-97df-5dc8792818c9" stoichiometry="1"/>
        </listOfProducts>
      </reaction>
      <reaction id="R_DNDPt41m" fbc:lowerFluxBound="cobra_0_bound" name="DNDPt41m" metaid="_489d309c-d4cc-4533-b20f-d7e26083a03d" reversible="false" fast="false" fbc:upperFluxBound="cobra_default_ub">
        <fbc:geneProductAssociation xmlns:fbc="http://www.sbml.org/sbml/level3/version1/fbc/version2" metaid="e6632d7a-a21a-4e63-a7d6-b397e6cbaf3a">
          <fbc:geneProductRef metaid="_6adc6597-1290-4205-b22d-3e1195419212" fbc:geneProduct="G_67283"/>
        </fbc:geneProductAssociation>
        <listOfReactants>
          <speciesReference constant="true" species="M_dcdp_m" metaid="_6d44acbc-0de6-42a4-8ac5-0d15422ec19c" stoichiometry="1"/>
          <speciesReference constant="true" species="M_dutp_c" metaid="_90e02ff2-32e9-4812-99df-24660729725c" stoichiometry="1"/>
        </listOfReactants>
        <listOfProducts>
          <speciesReference constant="true" species="M_dcdp_c" metaid="_0c56f11c-b441-4cbb-90f3-30f2fec8d972" stoichiometry="1"/>
          <speciesReference constant="true" species="M_dutp_m" metaid="_12e597a5-0823-4875-9b2a-21e78b8e201d" stoichiometry="1"/>
        </listOfProducts>
      </reaction>
      <reaction id="R_DNDPt42m" fbc:lowerFluxBound="cobra_0_bound" name="DNDPt42m" metaid="b5a3513f-ac57-478c-a6ea-9c0c62a9553d" reversible="false" fast="false" fbc:upperFluxBound="cobra_default_ub">
        <fbc:geneProductAssociation xmlns:fbc="http://www.sbml.org/sbml/level3/version1/fbc/version2" metaid="_58d76d49-f43d-4345-80ee-630c7e6433bb">
          <fbc:geneProductRef metaid="_37034c8f-b4d1-4c83-965b-700bc03365b1" fbc:geneProduct="G_67283"/>
        </fbc:geneProductAssociation>
        <listOfReactants>
          <speciesReference constant="true" species="M_adp_m" metaid="_9168c8e3-535d-4c4b-b108-a8d06e73baaf" stoichiometry="1"/>
          <speciesReference constant="true" species="M_dutp_c" metaid="_5cd69608-6b24-4663-9690-dc65bd48e752" stoichiometry="1"/>
        </listOfReactants>
        <listOfProducts>
          <speciesReference constant="true" species="M_adp_c" metaid="_0334afa5-106d-4cb1-830c-75392ac5d19a" stoichiometry="1"/>
          <speciesReference constant="true" species="M_dutp_m" metaid="fc6fcb6f-2fde-4104-bcf1-7503a7a01f5e" stoichiometry="1"/>
        </listOfProducts>
      </reaction>
      <reaction id="R_DNDPt43m" fbc:lowerFluxBound="cobra_0_bound" name="DNDPt43m" metaid="_7d8db159-b5be-4a07-8b47-109b05f44c62" reversible="false" fast="false" fbc:upperFluxBound="cobra_default_ub">
        <fbc:geneProductAssociation xmlns:fbc="http://www.sbml.org/sbml/level3/version1/fbc/version2" metaid="b9c7cb60-3c5f-4238-8fee-60a4453df5c8">
          <fbc:geneProductRef metaid="_561b01ec-5930-40be-9ba7-55ff01f783ba" fbc:geneProduct="G_67283"/>
        </fbc:geneProductAssociation>
        <listOfReactants>
          <speciesReference constant="true" species="M_atp_m" metaid="_4d8898bd-bc37-4c01-9720-440c8ec2c19c" stoichiometry="1"/>
          <speciesReference constant="true" species="M_dutp_c" metaid="_3f94cad6-1907-49c3-9948-782bb735c8a6" stoichiometry="1"/>
        </listOfReactants>
        <listOfProducts>
          <speciesReference constant="true" species="M_atp_c" metaid="_932ca716-24a1-4318-8abd-7be5e9f1644f" stoichiometry="1"/>
          <speciesReference constant="true" species="M_dutp_m" metaid="_87d8d524-ba53-477e-bed2-f7419cc653df" stoichiometry="1"/>
        </listOfProducts>
      </reaction>
      <reaction id="R_DNDPt44m" fbc:lowerFluxBound="cobra_0_bound" name="DNDPt44m" metaid="_40d5f1b3-c4da-48f6-973c-1e61fc6353f3" reversible="false" fast="false" fbc:upperFluxBound="cobra_default_ub">
        <fbc:geneProductAssociation xmlns:fbc="http://www.sbml.org/sbml/level3/version1/fbc/version2" metaid="_7c109de8-73f6-4895-a48d-b300c5e88ac6">
          <fbc:geneProductRef metaid="_37c1319e-f8d4-4521-a680-c31827132af3" fbc:geneProduct="G_67283"/>
        </fbc:geneProductAssociation>
        <listOfReactants>
          <speciesReference constant="true" species="M_atp_m" metaid="_224e7a84-9117-499c-be15-1a3e5beeeece" stoichiometry="1"/>
          <speciesReference constant="true" species="M_dttp_c" metaid="ea9ceb5a-0a2b-41c9-9282-3faa499d29d6" stoichiometry="1"/>
        </listOfReactants>
        <listOfProducts>
          <speciesReference constant="true" species="M_atp_c" metaid="_33248a12-423d-494e-a55a-df2f86515551" stoichiometry="1"/>
          <speciesReference constant="true" species="M_dttp_m" metaid="_8c6bbd09-4122-48ed-8c23-0dfbe0d1d219" stoichiometry="1"/>
        </listOfProducts>
      </reaction>
      <reaction id="R_DNDPt45m" fbc:lowerFluxBound="cobra_0_bound" name="DNDPt45m" metaid="_17f3a3e8-ae9f-48ba-9f24-eb6faf0ad6c3" reversible="false" fast="false" fbc:upperFluxBound="cobra_default_ub">
        <fbc:geneProductAssociation xmlns:fbc="http://www.sbml.org/sbml/level3/version1/fbc/version2" metaid="c6f9ec48-f7bc-4ce4-abc8-97848dc33681">
          <fbc:geneProductRef metaid="_4bd07e22-3950-4061-a9a1-e70f8b27aee9" fbc:geneProduct="G_67283"/>
        </fbc:geneProductAssociation>
        <listOfReactants>
          <speciesReference constant="true" species="M_adp_m" metaid="_60f59d03-cb59-4934-8e93-bc71fe542395" stoichiometry="1"/>
          <speciesReference constant="true" species="M_dttp_c" metaid="b17522c5-fda5-4c0e-8f69-7b008c2560b7" stoichiometry="1"/>
        </listOfReactants>
        <listOfProducts>
          <speciesReference constant="true" species="M_adp_c" metaid="ef09d59e-061d-4fb0-b459-778252095ff0" stoichiometry="1"/>
          <speciesReference constant="true" species="M_dttp_m" metaid="d29db4ca-9fea-4709-b932-320f1bd49739" stoichiometry="1"/>
        </listOfProducts>
      </reaction>
      <reaction id="R_DNDPt46m" fbc:lowerFluxBound="cobra_0_bound" name="DNDPt46m" metaid="f3f08910-3b21-4a98-b2d6-a2f387487862" reversible="false" fast="false" fbc:upperFluxBound="cobra_default_ub">
        <fbc:geneProductAssociation xmlns:fbc="http://www.sbml.org/sbml/level3/version1/fbc/version2" metaid="_2e1ce061-e794-4583-8aa1-85f19d11a007">
          <fbc:geneProductRef metaid="_78e00f18-41a6-403f-834b-2da7e9d28e3d" fbc:geneProduct="G_67283"/>
        </fbc:geneProductAssociation>
        <listOfReactants>
          <speciesReference constant="true" species="M_dttp_c" metaid="bb1caea6-afe8-4ad9-9c94-10d2242134f8" stoichiometry="1"/>
          <speciesReference constant="true" species="M_dudp_m" metaid="ec7c313d-bfb1-4899-8fad-11508a3788b5" stoichiometry="1"/>
        </listOfReactants>
        <listOfProducts>
          <speciesReference constant="true" species="M_dttp_m" metaid="_8c00e915-9b89-49b2-8efb-0422ad34d717" stoichiometry="1"/>
          <speciesReference constant="true" species="M_dudp_c" metaid="_2adbb6e4-d3b4-4697-91f1-1ccaa0ee233f" stoichiometry="1"/>
        </listOfProducts>
      </reaction>
      <reaction id="R_DNDPt47m" fbc:lowerFluxBound="cobra_0_bound" name="DNDPt47m" metaid="e6d4719f-ee39-4919-8417-046506665811" reversible="false" fast="false" fbc:upperFluxBound="cobra_default_ub">
        <fbc:geneProductAssociation xmlns:fbc="http://www.sbml.org/sbml/level3/version1/fbc/version2" metaid="_435fccff-adf3-4baa-828c-79f60ad06633">
          <fbc:geneProductRef metaid="_017d402b-868f-4995-96c7-b8d1d798f56b" fbc:geneProduct="G_67283"/>
        </fbc:geneProductAssociation>
        <listOfReactants>
          <speciesReference constant="true" species="M_dtdp_m" metaid="_5d2480be-3576-499e-80e1-d37942c788f5" stoichiometry="1"/>
          <speciesReference constant="true" species="M_dttp_c" metaid="c934a4d8-20fc-4bf4-8c88-2857747b8fb8" stoichiometry="1"/>
        </listOfReactants>
        <listOfProducts>
          <speciesReference constant="true" species="M_dtdp_c" metaid="f22abd38-56b5-4fd4-ac71-017489e7dba4" stoichiometry="1"/>
          <speciesReference constant="true" species="M_dttp_m" metaid="_877bbd78-7f83-475f-95f3-abc61d1757df" stoichiometry="1"/>
        </listOfProducts>
      </reaction>
      <reaction id="R_DNDPt48m" fbc:lowerFluxBound="cobra_0_bound" name="DNDPt48m" metaid="_0df9120c-9cdb-4100-9ba5-6526bbd07fcd" reversible="false" fast="false" fbc:upperFluxBound="cobra_default_ub">
        <fbc:geneProductAssociation xmlns:fbc="http://www.sbml.org/sbml/level3/version1/fbc/version2" metaid="eaf650ad-562c-4566-a1f9-9292cbf5a946">
          <fbc:geneProductRef metaid="_79893a39-25a0-4cc8-ab18-609e280f0709" fbc:geneProduct="G_67283"/>
        </fbc:geneProductAssociation>
        <listOfReactants>
          <speciesReference constant="true" species="M_dgdp_m" metaid="_61a33bfc-ffd7-4a3f-988a-3976ec41734c" stoichiometry="1"/>
          <speciesReference constant="true" species="M_dttp_c" metaid="_8927129c-71d0-49f9-9bef-3bd91e4f5f44" stoichiometry="1"/>
        </listOfReactants>
        <listOfProducts>
          <speciesReference constant="true" species="M_dgdp_c" metaid="_2dbf408c-638d-4cee-a38a-53c11db82cbf" stoichiometry="1"/>
          <speciesReference constant="true" species="M_dttp_m" metaid="cdae1bd5-c880-4bc9-aa02-e379a9ce691e" stoichiometry="1"/>
        </listOfProducts>
      </reaction>
      <reaction id="R_DNDPt49m" fbc:lowerFluxBound="cobra_0_bound" name="DNDPt49m" metaid="_0c515c0a-e9db-4ab5-9aab-027df83d9eb1" reversible="false" fast="false" fbc:upperFluxBound="cobra_default_ub">
        <fbc:geneProductAssociation xmlns:fbc="http://www.sbml.org/sbml/level3/version1/fbc/version2" metaid="_03d6844e-668c-4f70-9fdd-f29efd860e14">
          <fbc:geneProductRef metaid="cb3384df-471e-4b52-8a52-7416b01af715" fbc:geneProduct="G_67283"/>
        </fbc:geneProductAssociation>
        <listOfReactants>
          <speciesReference constant="true" species="M_dadp_m" metaid="_9b132e09-57c1-410e-927e-879fe4ae59e7" stoichiometry="1"/>
          <speciesReference constant="true" species="M_dttp_c" metaid="fbb85cf8-8fd3-454d-a8f9-638afdc81bb2" stoichiometry="1"/>
        </listOfReactants>
        <listOfProducts>
          <speciesReference constant="true" species="M_dadp_c" metaid="d3945e89-c1fe-4f7c-9b3c-6e1bd4899b7e" stoichiometry="1"/>
          <speciesReference constant="true" species="M_dttp_m" metaid="_5859c4ee-e79e-45d3-bbff-c495db6d0710" stoichiometry="1"/>
        </listOfProducts>
      </reaction>
      <reaction id="R_DNDPt4m" fbc:lowerFluxBound="cobra_0_bound" name="DNDPt4m" metaid="_48d05cb3-7261-47bc-85d6-c1352cf799d1" reversible="false" fast="false" fbc:upperFluxBound="cobra_default_ub">
        <fbc:geneProductAssociation xmlns:fbc="http://www.sbml.org/sbml/level3/version1/fbc/version2" metaid="ec027189-aab9-465e-b377-18a0b37dd59d">
          <fbc:geneProductRef metaid="_255e6b44-9bab-4adc-8f6d-21d31a575158" fbc:geneProduct="G_67283"/>
        </fbc:geneProductAssociation>
        <listOfReactants>
          <speciesReference constant="true" species="M_datp_c" metaid="c995ab85-e227-4928-8399-e112fe61e74b" stoichiometry="1"/>
          <speciesReference constant="true" species="M_dudp_m" metaid="c6a9ed74-fb5e-4a8f-bdc2-9d7c01b5c09d" stoichiometry="1"/>
        </listOfReactants>
        <listOfProducts>
          <speciesReference constant="true" species="M_datp_m" metaid="_628d4459-2e67-40d5-bdf5-ab939a837465" stoichiometry="1"/>
          <speciesReference constant="true" species="M_dudp_c" metaid="_7aae4eca-7084-4b7c-b9b2-8d5b11b7972c" stoichiometry="1"/>
        </listOfProducts>
      </reaction>
      <reaction id="R_DNDPt50m" fbc:lowerFluxBound="cobra_0_bound" name="DNDPt50m" metaid="_9fae32d1-b7f1-48e0-89fd-ef9424484bb9" reversible="false" fast="false" fbc:upperFluxBound="cobra_default_ub">
        <fbc:geneProductAssociation xmlns:fbc="http://www.sbml.org/sbml/level3/version1/fbc/version2" metaid="e96b18cf-de47-4ef8-a568-6ebe4ffac688">
          <fbc:geneProductRef metaid="_5a5b1104-2bef-4c5c-8b77-940bfdb29ad2" fbc:geneProduct="G_67283"/>
        </fbc:geneProductAssociation>
        <listOfReactants>
          <speciesReference constant="true" species="M_dcdp_m" metaid="_3164ee73-b08a-42d9-b2e0-3b4da3dca9c3" stoichiometry="1"/>
          <speciesReference constant="true" species="M_dttp_c" metaid="_3d7f95f9-5c20-4994-92f8-9a92837239f6" stoichiometry="1"/>
        </listOfReactants>
        <listOfProducts>
          <speciesReference constant="true" species="M_dcdp_c" metaid="_1ce76ad5-d727-401e-bdf7-dda037beb75b" stoichiometry="1"/>
          <speciesReference constant="true" species="M_dttp_m" metaid="_1e38c661-9117-4a65-95be-f8fedfafd963" stoichiometry="1"/>
        </listOfProducts>
      </reaction>
      <reaction id="R_DNDPt51m" fbc:lowerFluxBound="cobra_0_bound" name="DNDPt51m" metaid="_23f12f68-ca6b-48df-9544-7dbbfbbd74ea" reversible="false" fast="false" fbc:upperFluxBound="cobra_default_ub">
        <fbc:geneProductAssociation xmlns:fbc="http://www.sbml.org/sbml/level3/version1/fbc/version2" metaid="e0495a43-b813-4e56-9f1d-937fc2fc2455">
          <fbc:geneProductRef metaid="d8f7a7ae-fc25-4914-b933-5deb4ac88b5b" fbc:geneProduct="G_67283"/>
        </fbc:geneProductAssociation>
        <listOfReactants>
          <speciesReference constant="true" species="M_dcdp_m" metaid="_3cde9b38-8773-4f24-af3f-ffe3bb3a3ce3" stoichiometry="1"/>
          <speciesReference constant="true" species="M_dctp_c" metaid="_2c8e8724-8210-4126-86cf-903b025375b0" stoichiometry="1"/>
        </listOfReactants>
        <listOfProducts>
          <speciesReference constant="true" species="M_dcdp_c" metaid="_09bc904c-c229-4619-a40a-3b7d645b8a48" stoichiometry="1"/>
          <speciesReference constant="true" species="M_dctp_m" metaid="_97aedcfb-2aed-464e-8401-fad9296dbad5" stoichiometry="1"/>
        </listOfProducts>
      </reaction>
      <reaction id="R_DNDPt52m" fbc:lowerFluxBound="cobra_0_bound" name="DNDPt52m" metaid="afd7b251-1d31-43ec-9cd7-a3b29ce51245" reversible="false" fast="false" fbc:upperFluxBound="cobra_default_ub">
        <fbc:geneProductAssociation xmlns:fbc="http://www.sbml.org/sbml/level3/version1/fbc/version2" metaid="a9d1acd4-0378-4194-8486-d4d62dfd649c">
          <fbc:geneProductRef metaid="_38f70aa4-530f-4a7c-9cec-0675bf0b0f9b" fbc:geneProduct="G_67283"/>
        </fbc:geneProductAssociation>
        <listOfReactants>
          <speciesReference constant="true" species="M_dctp_c" metaid="_36297d62-4556-4129-9232-4209456ba2b6" stoichiometry="1"/>
          <speciesReference constant="true" species="M_dudp_m" metaid="d498ea00-9566-4ae2-8d3e-3155b1a75216" stoichiometry="1"/>
        </listOfReactants>
        <listOfProducts>
          <speciesReference constant="true" species="M_dctp_m" metaid="b036720d-7fb9-4846-86bb-38812d601c75" stoichiometry="1"/>
          <speciesReference constant="true" species="M_dudp_c" metaid="_078a8434-dab6-439a-b844-e421d4e148c8" stoichiometry="1"/>
        </listOfProducts>
      </reaction>
      <reaction id="R_DNDPt53m" fbc:lowerFluxBound="cobra_0_bound" name="DNDPt53m" metaid="b5ed7a4e-a209-491d-aee6-328dc09ebd73" reversible="false" fast="false" fbc:upperFluxBound="cobra_default_ub">
        <fbc:geneProductAssociation xmlns:fbc="http://www.sbml.org/sbml/level3/version1/fbc/version2" metaid="_4e4eacc3-5535-462f-b91c-fc5e74d40a4d">
          <fbc:geneProductRef metaid="_6e0542cc-00fe-427a-a5a1-b7793d01875e" fbc:geneProduct="G_67283"/>
        </fbc:geneProductAssociation>
        <listOfReactants>
          <speciesReference constant="true" species="M_dctp_c" metaid="_0a11c7dd-abfa-4310-83c2-e2162e39c2b7" stoichiometry="1"/>
          <speciesReference constant="true" species="M_dgdp_m" metaid="_5ac96df8-433a-4091-abee-6d59968022f2" stoichiometry="1"/>
        </listOfReactants>
        <listOfProducts>
          <speciesReference constant="true" species="M_dctp_m" metaid="d0c0c265-4424-49ca-93a3-e76533b74516" stoichiometry="1"/>
          <speciesReference constant="true" species="M_dgdp_c" metaid="_57c267bb-100b-4b5b-a943-7000ddda7051" stoichiometry="1"/>
        </listOfProducts>
      </reaction>
      <reaction id="R_DNDPt54m" fbc:lowerFluxBound="cobra_0_bound" name="DNDPt54m" metaid="cf405efc-7ae7-4963-9dbd-bb00361fc3b5" reversible="false" fast="false" fbc:upperFluxBound="cobra_default_ub">
        <fbc:geneProductAssociation xmlns:fbc="http://www.sbml.org/sbml/level3/version1/fbc/version2" metaid="_0b3ef92f-99a3-4a9e-889e-96bba14b7fe4">
          <fbc:geneProductRef metaid="_9ab5b5c5-6984-4a32-b5d6-113df83074b1" fbc:geneProduct="G_67283"/>
        </fbc:geneProductAssociation>
        <listOfReactants>
          <speciesReference constant="true" species="M_dadp_m" metaid="f6a6b938-351b-4dad-a043-22b1cf86e855" stoichiometry="1"/>
          <speciesReference constant="true" species="M_dctp_c" metaid="_600a5387-fcb5-48ab-bedf-8ac7ff6c615b" stoichiometry="1"/>
        </listOfReactants>
        <listOfProducts>
          <speciesReference constant="true" species="M_dadp_c" metaid="_3bf626f4-d439-4244-b234-73883d34cd69" stoichiometry="1"/>
          <speciesReference constant="true" species="M_dctp_m" metaid="_080727cd-6dae-4038-91c2-e3a9c32212fd" stoichiometry="1"/>
        </listOfProducts>
      </reaction>
      <reaction id="R_DNDPt55m" fbc:lowerFluxBound="cobra_0_bound" name="DNDPt55m" metaid="_13a51fb4-5ad8-4077-b0c1-54b0c47d2953" reversible="false" fast="false" fbc:upperFluxBound="cobra_default_ub">
        <fbc:geneProductAssociation xmlns:fbc="http://www.sbml.org/sbml/level3/version1/fbc/version2" metaid="_351b9338-d351-469e-a431-8faeb2f27433">
          <fbc:geneProductRef metaid="a5471beb-d907-47ec-946b-0120fd746be0" fbc:geneProduct="G_67283"/>
        </fbc:geneProductAssociation>
        <listOfReactants>
          <speciesReference constant="true" species="M_adp_m" metaid="_4871e53f-561a-4eb5-b2ed-bf2973b58dd6" stoichiometry="1"/>
          <speciesReference constant="true" species="M_dctp_c" metaid="c282765a-b096-436f-9cb3-b9e8b60fd525" stoichiometry="1"/>
        </listOfReactants>
        <listOfProducts>
          <speciesReference constant="true" species="M_adp_c" metaid="eb5b1daa-bcd8-4e92-91f1-62f999f4beeb" stoichiometry="1"/>
          <speciesReference constant="true" species="M_dctp_m" metaid="_898abe15-1dbb-49fc-870e-bb40fe718e76" stoichiometry="1"/>
        </listOfProducts>
      </reaction>
      <reaction id="R_DNDPt56m" fbc:lowerFluxBound="cobra_0_bound" name="DNDPt56m" metaid="_64acd6a0-7791-4042-b734-338b4427b200" reversible="false" fast="false" fbc:upperFluxBound="cobra_default_ub">
        <fbc:geneProductAssociation xmlns:fbc="http://www.sbml.org/sbml/level3/version1/fbc/version2" metaid="a68230ff-faf3-4568-ab38-a1d945400e37">
          <fbc:geneProductRef metaid="_0cb0daea-f8fc-4876-8582-844ec08fb1f1" fbc:geneProduct="G_67283"/>
        </fbc:geneProductAssociation>
        <listOfReactants>
          <speciesReference constant="true" species="M_atp_m" metaid="b753b459-de96-47d0-8285-6566d792cde7" stoichiometry="1"/>
          <speciesReference constant="true" species="M_dctp_c" metaid="af5a9eed-1f95-4339-a224-edb1193221db" stoichiometry="1"/>
        </listOfReactants>
        <listOfProducts>
          <speciesReference constant="true" species="M_atp_c" metaid="_7f3a0f74-5288-401c-bdde-19437e076768" stoichiometry="1"/>
          <speciesReference constant="true" species="M_dctp_m" metaid="bf7e0492-9561-4fbe-a25f-f1b1830b0ac8" stoichiometry="1"/>
        </listOfProducts>
      </reaction>
      <reaction id="R_DNDPt57m" fbc:lowerFluxBound="cobra_0_bound" name="DNDPt57m" metaid="d9e03b38-696c-4241-bbe0-a7890f2ba8f0" reversible="false" fast="false" fbc:upperFluxBound="cobra_default_ub">
        <fbc:geneProductAssociation xmlns:fbc="http://www.sbml.org/sbml/level3/version1/fbc/version2" metaid="_4f9565f7-3f6f-4938-8013-5cc2be0050f8">
          <fbc:geneProductRef metaid="ebc5157f-5fa4-40e0-a32e-989e59834b9b" fbc:geneProduct="G_67283"/>
        </fbc:geneProductAssociation>
        <listOfReactants>
          <speciesReference constant="true" species="M_atp_m" metaid="e4a5dd64-4c81-4d3f-be27-8116a88b0323" stoichiometry="1"/>
          <speciesReference constant="true" species="M_dgtp_c" metaid="_0d40e5d3-3998-4aa4-bb90-533cf1706e57" stoichiometry="1"/>
        </listOfReactants>
        <listOfProducts>
          <speciesReference constant="true" species="M_atp_c" metaid="_4bd4ac17-ce8f-4f57-a7d7-5279d3b433b6" stoichiometry="1"/>
          <speciesReference constant="true" species="M_dgtp_m" metaid="a65603ef-4b64-4c7c-b811-9cea1d38fe99" stoichiometry="1"/>
        </listOfProducts>
      </reaction>
      <reaction id="R_DNDPt58m" fbc:lowerFluxBound="cobra_0_bound" name="DNDPt58m" metaid="_3e30707a-fec0-4214-80c9-6e84c9f287af" reversible="false" fast="false" fbc:upperFluxBound="cobra_default_ub">
        <fbc:geneProductAssociation xmlns:fbc="http://www.sbml.org/sbml/level3/version1/fbc/version2" metaid="_4ba7b102-8789-473a-84b6-c0a63cd50ef4">
          <fbc:geneProductRef metaid="_30576f59-3e68-458a-b29b-04957c56f1cf" fbc:geneProduct="G_67283"/>
        </fbc:geneProductAssociation>
        <listOfReactants>
          <speciesReference constant="true" species="M_adp_m" metaid="_0756b4fa-ad79-421a-b859-f4f7b3fd955f" stoichiometry="1"/>
          <speciesReference constant="true" species="M_dgtp_c" metaid="_3ef792c1-b9dd-4dc3-a7ed-402c892497d2" stoichiometry="1"/>
        </listOfReactants>
        <listOfProducts>
          <speciesReference constant="true" species="M_adp_c" metaid="a804a1c8-1d8c-4f52-bcdc-a9d1a98d3109" stoichiometry="1"/>
          <speciesReference constant="true" species="M_dgtp_m" metaid="c5ea3636-4869-438f-aa75-71e42ec4db7f" stoichiometry="1"/>
        </listOfProducts>
      </reaction>
      <reaction id="R_DNDPt59m" fbc:lowerFluxBound="cobra_0_bound" name="DNDPt59m" metaid="c55c747e-de03-471a-a3f1-c0ad95607f3a" reversible="false" fast="false" fbc:upperFluxBound="cobra_default_ub">
        <fbc:geneProductAssociation xmlns:fbc="http://www.sbml.org/sbml/level3/version1/fbc/version2" metaid="_675dd0c9-6eb1-4a5a-8987-f5717e99ceea">
          <fbc:geneProductRef metaid="e44eb37d-5c51-483e-8eca-e0094759e999" fbc:geneProduct="G_67283"/>
        </fbc:geneProductAssociation>
        <listOfReactants>
          <speciesReference constant="true" species="M_dadp_m" metaid="_351a2f5f-4c9b-4c0d-aabf-793ec23ad029" stoichiometry="1"/>
          <speciesReference constant="true" species="M_dgtp_c" metaid="d5c2b006-e059-43d7-967e-8b80327b836b" stoichiometry="1"/>
        </listOfReactants>
        <listOfProducts>
          <speciesReference constant="true" species="M_dadp_c" metaid="c650b28f-a5ed-4f3f-bbd6-99b02f752b36" stoichiometry="1"/>
          <speciesReference constant="true" species="M_dgtp_m" metaid="c9076fff-0a31-413d-98a3-673ec103bb33" stoichiometry="1"/>
        </listOfProducts>
      </reaction>
      <reaction id="R_DNDPt5m" fbc:lowerFluxBound="cobra_0_bound" name="DNDPt5m" metaid="_0a911cad-208d-4d30-9e40-23276a651cd9" reversible="false" fast="false" fbc:upperFluxBound="cobra_default_ub">
        <fbc:geneProductAssociation xmlns:fbc="http://www.sbml.org/sbml/level3/version1/fbc/version2" metaid="_1076dd28-c2b0-4bab-8dd7-6e2279682d6a">
          <fbc:geneProductRef metaid="_25a3d21c-4547-4fe0-b8a3-dcc29fea2b91" fbc:geneProduct="G_67283"/>
        </fbc:geneProductAssociation>
        <listOfReactants>
          <speciesReference constant="true" species="M_datp_c" metaid="_1ddbe80a-2e96-4e2d-a284-6e5f13f3c001" stoichiometry="1"/>
          <speciesReference constant="true" species="M_dtdp_m" metaid="_852ac3bb-acd6-4e72-b0f0-19dae9595f19" stoichiometry="1"/>
        </listOfReactants>
        <listOfProducts>
          <speciesReference constant="true" species="M_datp_m" metaid="c9e06f3a-e5a5-4075-b4ee-bca6405c5c6d" stoichiometry="1"/>
          <speciesReference constant="true" species="M_dtdp_c" metaid="_40390e7a-6c48-4231-9bd8-f5fa8f80a129" stoichiometry="1"/>
        </listOfProducts>
      </reaction>
      <reaction id="R_DNDPt60m" fbc:lowerFluxBound="cobra_0_bound" name="DNDPt60m" metaid="a27538bf-55cf-4929-a5b8-e29645023ebf" reversible="false" fast="false" fbc:upperFluxBound="cobra_default_ub">
        <fbc:geneProductAssociation xmlns:fbc="http://www.sbml.org/sbml/level3/version1/fbc/version2" metaid="_6e9468c2-593b-4fee-bf93-9822f6840f32">
          <fbc:geneProductRef metaid="f315bb99-229b-424c-a084-d2277ccda029" fbc:geneProduct="G_67283"/>
        </fbc:geneProductAssociation>
        <listOfReactants>
          <speciesReference constant="true" species="M_dgtp_c" metaid="_96c4f858-dcd0-4097-99bc-f110656c0a5d" stoichiometry="1"/>
          <speciesReference constant="true" species="M_dudp_m" metaid="_282b6e29-f056-4253-a449-2c6babfd5243" stoichiometry="1"/>
        </listOfReactants>
        <listOfProducts>
          <speciesReference constant="true" species="M_dgtp_m" metaid="_6cc11861-d9ae-45bf-aa5c-147d39f75dcb" stoichiometry="1"/>
          <speciesReference constant="true" species="M_dudp_c" metaid="f4d57005-45cc-4ca7-809b-f822fdf04c99" stoichiometry="1"/>
        </listOfProducts>
      </reaction>
      <reaction id="R_DNDPt61m" fbc:lowerFluxBound="cobra_0_bound" name="DNDPt61m" metaid="_447c0778-38b1-4775-80a7-6d2a29b4f76f" reversible="false" fast="false" fbc:upperFluxBound="cobra_default_ub">
        <fbc:geneProductAssociation xmlns:fbc="http://www.sbml.org/sbml/level3/version1/fbc/version2" metaid="_510608af-e639-4abd-8c41-2420ace8e38b">
          <fbc:geneProductRef metaid="_2fd713c2-5d74-4511-a9ef-5ad9604ccb29" fbc:geneProduct="G_67283"/>
        </fbc:geneProductAssociation>
        <listOfReactants>
          <speciesReference constant="true" species="M_dgtp_c" metaid="_683aab63-25a6-48d9-a7b4-be94e4e308d2" stoichiometry="1"/>
          <speciesReference constant="true" species="M_dtdp_m" metaid="_8de2dcc5-f8ef-4b1a-b5fe-0e421435fde8" stoichiometry="1"/>
        </listOfReactants>
        <listOfProducts>
          <speciesReference constant="true" species="M_dgtp_m" metaid="_777069b0-2224-4c62-a0bc-ace9980a6bfb" stoichiometry="1"/>
          <speciesReference constant="true" species="M_dtdp_c" metaid="_9f17393e-0878-4ccf-96c6-9f1535a857b2" stoichiometry="1"/>
        </listOfProducts>
      </reaction>
      <reaction id="R_DNDPt62m" fbc:lowerFluxBound="cobra_0_bound" name="DNDPt62m" metaid="ce7e13d7-2dd4-48bc-af15-3edee8a22373" reversible="false" fast="false" fbc:upperFluxBound="cobra_default_ub">
        <fbc:geneProductAssociation xmlns:fbc="http://www.sbml.org/sbml/level3/version1/fbc/version2" metaid="_783d0d21-3a41-4f09-acdf-c1b57cd7dd37">
          <fbc:geneProductRef metaid="_00e635b6-1882-4d3e-8c42-af4511c72eaf" fbc:geneProduct="G_67283"/>
        </fbc:geneProductAssociation>
        <listOfReactants>
          <speciesReference constant="true" species="M_dgdp_m" metaid="_658f8587-474b-4a51-83dc-deb95a14d22b" stoichiometry="1"/>
          <speciesReference constant="true" species="M_dgtp_c" metaid="_0fbc189b-b683-4f96-8dc6-c75184bcd896" stoichiometry="1"/>
        </listOfReactants>
        <listOfProducts>
          <speciesReference constant="true" species="M_dgdp_c" metaid="d876dd1b-df67-435b-af48-f53905695258" stoichiometry="1"/>
          <speciesReference constant="true" species="M_dgtp_m" metaid="_8fde1ee8-583b-40f9-8054-a313ac4ffd2c" stoichiometry="1"/>
        </listOfProducts>
      </reaction>
      <reaction id="R_DNDPt63m" fbc:lowerFluxBound="cobra_0_bound" name="DNDPt63m" metaid="dbe1ac7b-7900-404f-ad98-629f14c50a6a" reversible="false" fast="false" fbc:upperFluxBound="cobra_default_ub">
        <fbc:geneProductAssociation xmlns:fbc="http://www.sbml.org/sbml/level3/version1/fbc/version2" metaid="_8e6f35c3-45c5-4e5d-8261-4bd8602bd093">
          <fbc:geneProductRef metaid="_8fac702d-6bc3-45d8-8163-b13a32fe595e" fbc:geneProduct="G_67283"/>
        </fbc:geneProductAssociation>
        <listOfReactants>
          <speciesReference constant="true" species="M_dcdp_m" metaid="_5023f77c-ff7a-4860-9045-457dd85baf90" stoichiometry="1"/>
          <speciesReference constant="true" species="M_dgtp_c" metaid="_907ece12-4711-40ec-a794-f06f5d783acc" stoichiometry="1"/>
        </listOfReactants>
        <listOfProducts>
          <speciesReference constant="true" species="M_dcdp_c" metaid="d5850e54-0741-488f-8931-d2d36f2ebc1e" stoichiometry="1"/>
          <speciesReference constant="true" species="M_dgtp_m" metaid="_64218b59-2b78-4396-86ac-a502f52385fd" stoichiometry="1"/>
        </listOfProducts>
      </reaction>
      <reaction id="R_DNDPt6m" fbc:lowerFluxBound="cobra_0_bound" name="DNDPt6m" metaid="_750c8ced-c939-453c-b389-39f8c9f74530" reversible="false" fast="false" fbc:upperFluxBound="cobra_default_ub">
        <fbc:geneProductAssociation xmlns:fbc="http://www.sbml.org/sbml/level3/version1/fbc/version2" metaid="_37ce916d-9f56-4e5e-aab6-6f58e2db1864">
          <fbc:geneProductRef metaid="_175143f0-023a-4f7d-9f0a-7f3423aeb842" fbc:geneProduct="G_67283"/>
        </fbc:geneProductAssociation>
        <listOfReactants>
          <speciesReference constant="true" species="M_datp_c" metaid="aad5bad1-5cd1-4f00-b9ea-0fdb61c8c931" stoichiometry="1"/>
          <speciesReference constant="true" species="M_dgdp_m" metaid="ad8a00b1-0436-4408-9ec6-c67d4264756c" stoichiometry="1"/>
        </listOfReactants>
        <listOfProducts>
          <speciesReference constant="true" species="M_datp_m" metaid="_83a4571f-ee10-481a-9943-14a42f02e790" stoichiometry="1"/>
          <speciesReference constant="true" species="M_dgdp_c" metaid="_3cd0ab25-1c59-46b7-afc7-f125f3e0215f" stoichiometry="1"/>
        </listOfProducts>
      </reaction>
      <reaction id="R_DNDPt7m" fbc:lowerFluxBound="cobra_0_bound" name="DNDPt7m" metaid="_82090b9f-c112-4a08-9359-fe95de738146" reversible="false" fast="false" fbc:upperFluxBound="cobra_default_ub">
        <fbc:geneProductAssociation xmlns:fbc="http://www.sbml.org/sbml/level3/version1/fbc/version2" metaid="_68df9045-06f7-4962-b054-9aa9e240bf8a">
          <fbc:geneProductRef metaid="e09bedd3-25c4-45e6-954c-ffd582ae26e0" fbc:geneProduct="G_67283"/>
        </fbc:geneProductAssociation>
        <listOfReactants>
          <speciesReference constant="true" species="M_dadp_m" metaid="_9ce444e9-5831-42f1-8f46-2828087ef070" stoichiometry="1"/>
          <speciesReference constant="true" species="M_datp_c" metaid="_49c0b9ce-1bb6-4614-88f6-ee5e4265cdbb" stoichiometry="1"/>
        </listOfReactants>
        <listOfProducts>
          <speciesReference constant="true" species="M_dadp_c" metaid="_73402b89-298c-4bb7-a909-6cae23d35181" stoichiometry="1"/>
          <speciesReference constant="true" species="M_datp_m" metaid="_50ff231c-f12a-4181-8d5e-ed53e596d880" stoichiometry="1"/>
        </listOfProducts>
      </reaction>
      <reaction id="R_DNDPt8m" fbc:lowerFluxBound="cobra_0_bound" name="DNDPt8m" metaid="a6f1b32a-92a4-4906-972b-e5d8571aec6c" reversible="false" fast="false" fbc:upperFluxBound="cobra_default_ub">
        <fbc:geneProductAssociation xmlns:fbc="http://www.sbml.org/sbml/level3/version1/fbc/version2" metaid="a3086bbc-ae4b-41fb-8b50-741123db8aea">
          <fbc:geneProductRef metaid="_066d50f3-cf6e-4726-940f-180964f6b86d" fbc:geneProduct="G_67283"/>
        </fbc:geneProductAssociation>
        <listOfReactants>
          <speciesReference constant="true" species="M_dadp_c" metaid="ca65240b-3ebe-4f73-82cc-f127a2951fbf" stoichiometry="1"/>
          <speciesReference constant="true" species="M_dudp_m" metaid="b41778c7-d78c-4c62-9c18-b948d6912074" stoichiometry="1"/>
        </listOfReactants>
        <listOfProducts>
          <speciesReference constant="true" species="M_dadp_m" metaid="ec3e1e9d-c4ae-48d9-b540-450d39694b6a" stoichiometry="1"/>
          <speciesReference constant="true" species="M_dudp_c" metaid="a4041dbb-c3dc-4d3c-be41-61c00d1ecb31" stoichiometry="1"/>
        </listOfProducts>
      </reaction>
      <reaction id="R_DNDPt9m" fbc:lowerFluxBound="cobra_0_bound" name="DNDPt9m" metaid="_98e65d44-7916-4142-b690-eb6a30be4e41" reversible="false" fast="false" fbc:upperFluxBound="cobra_default_ub">
        <fbc:geneProductAssociation xmlns:fbc="http://www.sbml.org/sbml/level3/version1/fbc/version2" metaid="_79d3c456-0eee-40ca-b245-9d27292f06f0">
          <fbc:geneProductRef metaid="_8ba998d7-e2cc-4beb-841f-827694a8fcad" fbc:geneProduct="G_67283"/>
        </fbc:geneProductAssociation>
        <listOfReactants>
          <speciesReference constant="true" species="M_dadp_c" metaid="_1c8bbbbd-e500-452a-b95f-4c5ef6f5c34f" stoichiometry="1"/>
          <speciesReference constant="true" species="M_dtdp_m" metaid="_95f1f8ed-5c47-4d3f-97d5-9dc7f1882dff" stoichiometry="1"/>
        </listOfReactants>
        <listOfProducts>
          <speciesReference constant="true" species="M_dadp_m" metaid="ae4cbc8e-2010-484f-b0db-ed18a3c2e5bb" stoichiometry="1"/>
          <speciesReference constant="true" species="M_dtdp_c" metaid="dfaaa1c3-c3f5-46a1-a15d-aa8b71bb0f55" stoichiometry="1"/>
        </listOfProducts>
      </reaction>
      <reaction id="R_DOGULND1" fbc:lowerFluxBound="cobra_0_bound" name="DOGULND1" metaid="_47f6a0d3-2dbb-4310-845c-767214ae4c76" reversible="false" fast="false" fbc:upperFluxBound="cobra_default_ub">
        <listOfReactants>
          <speciesReference constant="true" species="M_23doguln_c" metaid="_6d58ad6d-157c-4d29-a116-ab9efbc372c6" stoichiometry="1"/>
          <speciesReference constant="true" species="M_h2o_c" metaid="_7f0cd670-38ea-44e7-96e8-fcb208940ba7" stoichiometry="1"/>
        </listOfReactants>
        <listOfProducts>
          <speciesReference constant="true" species="M_co2_c" metaid="db01303e-a37e-4a9a-bc97-2a7978be2fe6" stoichiometry="1"/>
          <speciesReference constant="true" species="M_lyxnt_c" metaid="b40b814e-815c-45dc-a6ef-5c42ba70941d" stoichiometry="1"/>
        </listOfProducts>
      </reaction>
      <reaction id="R_DOGULND2" fbc:lowerFluxBound="cobra_0_bound" name="DOGULND2" metaid="_943eb0e3-f467-4fe8-b404-6332201448dc" reversible="false" fast="false" fbc:upperFluxBound="cobra_default_ub">
        <listOfReactants>
          <speciesReference constant="true" species="M_23doguln_c" metaid="ee0f684e-14b6-477b-825e-9a53db351bb5" stoichiometry="1"/>
          <speciesReference constant="true" species="M_h2o_c" metaid="_96c7786d-1e3d-4bcb-9373-00242e4c39f3" stoichiometry="1"/>
        </listOfReactants>
        <listOfProducts>
          <speciesReference constant="true" species="M_co2_c" metaid="ae55dbc0-89f5-494c-8b3a-8d7fbe871a59" stoichiometry="1"/>
          <speciesReference constant="true" species="M_xylnt_c" metaid="_699e7ad0-2231-47b7-a0e8-97c46da1464a" stoichiometry="1"/>
        </listOfProducts>
      </reaction>
      <reaction id="R_DOGULNO1" fbc:lowerFluxBound="cobra_0_bound" name="DOGULNO1" metaid="_71b34809-27d9-4911-8605-12e60770dcb8" reversible="false" fast="false" fbc:upperFluxBound="cobra_default_ub">
        <listOfReactants>
          <speciesReference constant="true" species="M_23doguln_c" metaid="c71b493c-f752-4096-96ee-29a8da4b5b87" stoichiometry="1"/>
          <speciesReference constant="true" species="M_h2o2_c" metaid="e09ccfd4-0908-4679-8a0b-bd241f07a3ac" stoichiometry="1"/>
        </listOfReactants>
        <listOfProducts>
          <speciesReference constant="true" species="M_h_c" metaid="f122b8bf-4795-470a-9844-24712dbdb3f1" stoichiometry="2"/>
          <speciesReference constant="true" species="M_oxa_c" metaid="_66ba1e21-d2d9-49d8-be8d-3b7962d772d7" stoichiometry="1"/>
          <speciesReference constant="true" species="M_thrnt_c" metaid="_740b0602-b814-4336-9563-62b17288746b" stoichiometry="1"/>
        </listOfProducts>
      </reaction>
      <reaction id="R_DOGULNO2" fbc:lowerFluxBound="cobra_0_bound" name="DOGULNO2" metaid="a1c0d5dc-0ae6-4871-b5f6-fbef6bb5d948" reversible="false" fast="false" fbc:upperFluxBound="cobra_default_ub">
        <listOfReactants>
          <speciesReference constant="true" species="M_23doguln_c" metaid="_7b766cca-831e-4b59-ba77-626928566f0c" stoichiometry="1"/>
          <speciesReference constant="true" species="M_h2o_c" metaid="_35f2374a-62e4-42df-b121-9d669364f287" stoichiometry="1"/>
        </listOfReactants>
        <listOfProducts>
          <speciesReference constant="true" species="M_eryth_c" metaid="_7bdeb1f6-4458-43cc-b85a-cbaa162e268f" stoichiometry="1"/>
          <speciesReference constant="true" species="M_h_c" metaid="a52af3fd-32d2-4288-a1dc-af3fb8bba02f" stoichiometry="1"/>
          <speciesReference constant="true" species="M_oxa_c" metaid="_17e4fdcd-80c8-4f91-aca6-8b6ffd910386" stoichiometry="1"/>
        </listOfProducts>
      </reaction>
      <reaction id="R_DOLASNT_Ler" fbc:lowerFluxBound="cobra_0_bound" name="DOLASNT_Ler" metaid="_00268c83-ae50-4a4e-acdb-c22028a2fe84" reversible="false" fast="false" fbc:upperFluxBound="cobra_default_ub">
        <fbc:geneProductAssociation xmlns:fbc="http://www.sbml.org/sbml/level3/version1/fbc/version2" metaid="_97969635-6066-46f6-97c3-ab74d806ec34">
          <fbc:and metaid="cca2b479-e948-4bec-b7c1-bb45ca3c9f3e">
            <fbc:geneProductRef metaid="_0f518aa5-01f3-4218-8cb1-5203badad910" fbc:geneProduct="G_20014"/>
            <fbc:geneProductRef metaid="_0f0cf532-9ae1-4c6b-929d-39e5c0be5777" fbc:geneProduct="G_13200"/>
            <fbc:geneProductRef metaid="ea245db6-acf3-4439-8033-35f877b25e09" fbc:geneProduct="G_103963"/>
            <fbc:geneProductRef metaid="_15b536fd-ecab-47ef-b280-8bcc5649240c" fbc:geneProduct="G_13135"/>
          </fbc:and>
        </fbc:geneProductAssociation>
        <listOfReactants>
          <speciesReference constant="true" species="M_Asn__X__Ser_FSLASH_Thr_r" metaid="b5a71587-3f86-4e4d-a134-822eec76c01a" stoichiometry="1"/>
          <speciesReference constant="true" species="M_g3m8mpdol_L_r" metaid="_9dadbe2c-6cc7-4483-83d8-6989863c1218" stoichiometry="0.1"/>
        </listOfReactants>
        <listOfProducts>
          <speciesReference constant="true" species="M_doldp_L_r" metaid="c26e4aac-45a4-4f07-bf97-0a00c9fd2d3a" stoichiometry="0.1"/>
          <speciesReference constant="true" species="M_g3m8masn_r" metaid="ae18b723-6f83-4529-a80c-c7619822814b" stoichiometry="1"/>
          <speciesReference constant="true" species="M_h_r" metaid="_20c90d84-99a6-46a3-a244-b89b7c543c07" stoichiometry="1"/>
        </listOfProducts>
      </reaction>
      <reaction id="R_DOLASNT_Uer" fbc:lowerFluxBound="cobra_0_bound" name="DOLASNT_Uer" metaid="f997f0d8-c988-4139-9cdc-7d581a984fb5" reversible="false" fast="false" fbc:upperFluxBound="cobra_default_ub">
        <fbc:geneProductAssociation xmlns:fbc="http://www.sbml.org/sbml/level3/version1/fbc/version2" metaid="_2a278c83-0602-4c79-a1a3-9464bd9e51f8">
          <fbc:and metaid="_839fe301-d69f-47a7-a587-3a1228aa6586">
            <fbc:geneProductRef metaid="_1d81ef2f-5b5d-4a3d-ad48-cd2f9649ce90" fbc:geneProduct="G_20014"/>
            <fbc:geneProductRef metaid="b0c6a00d-a1d4-4219-ae3d-480786d3fac4" fbc:geneProduct="G_13200"/>
            <fbc:geneProductRef metaid="c9e650fa-7ab2-42a4-8d60-2ff4a1facda5" fbc:geneProduct="G_103963"/>
            <fbc:geneProductRef metaid="_8ccf7808-9308-405d-8567-195f2f571627" fbc:geneProduct="G_13135"/>
          </fbc:and>
        </fbc:geneProductAssociation>
        <listOfReactants>
          <speciesReference constant="true" species="M_Asn__X__Ser_FSLASH_Thr_r" metaid="dc280974-5baa-4210-8066-ae036b97d37e" stoichiometry="1"/>
          <speciesReference constant="true" species="M_g3m8mpdol_U_r" metaid="_95c0d3ed-b3d6-4280-9de3-e8a9f72a6266" stoichiometry="0.1"/>
        </listOfReactants>
        <listOfProducts>
          <speciesReference constant="true" species="M_doldp_U_r" metaid="_41a3d04b-4d64-43c1-8df3-ef8f7c57bbed" stoichiometry="0.1"/>
          <speciesReference constant="true" species="M_g3m8masn_r" metaid="_4a988519-db42-48eb-b44a-4bf993f46d70" stoichiometry="1"/>
          <speciesReference constant="true" species="M_h_r" metaid="_23d46699-23fd-4422-bbb6-717b56864720" stoichiometry="1"/>
        </listOfProducts>
      </reaction>
      <reaction id="R_DOLDPP_Ler" fbc:lowerFluxBound="cobra_0_bound" name="DOLDPP_Ler" metaid="_37797118-7bbd-432a-be76-2a64af79b95d" reversible="false" fast="false" fbc:upperFluxBound="cobra_default_ub">
        <fbc:geneProductAssociation xmlns:fbc="http://www.sbml.org/sbml/level3/version1/fbc/version2" metaid="acbdf9c5-cec1-4322-8293-e097c9e186a2">
          <fbc:geneProductRef metaid="b2a26721-e992-40a4-b9e8-1287b4cb0af7" fbc:geneProduct="G_57170"/>
        </fbc:geneProductAssociation>
        <listOfReactants>
          <speciesReference constant="true" species="M_doldp_L_r" metaid="e1be2adb-cfc5-4785-a611-327c9d678d90" stoichiometry="0.1"/>
          <speciesReference constant="true" species="M_h2o_r" metaid="d4a01f8e-417f-4034-be86-4e080c8c9329" stoichiometry="1"/>
        </listOfReactants>
        <listOfProducts>
          <speciesReference constant="true" species="M_dolp_L_r" metaid="_467b0e57-b95c-499a-97bd-f564c99f0731" stoichiometry="0.1"/>
          <speciesReference constant="true" species="M_h_r" metaid="_74d63227-b44c-4e56-854f-633bf00673c4" stoichiometry="1"/>
          <speciesReference constant="true" species="M_pi_r" metaid="_178b42b8-fbfb-4d7a-9415-2731597ca574" stoichiometry="1"/>
        </listOfProducts>
      </reaction>
      <reaction id="R_DOLDPP_Uer" fbc:lowerFluxBound="cobra_0_bound" name="DOLDPP_Uer" metaid="_955e73d7-77d7-433f-9a0e-2b3934f770d3" reversible="false" fast="false" fbc:upperFluxBound="cobra_default_ub">
        <fbc:geneProductAssociation xmlns:fbc="http://www.sbml.org/sbml/level3/version1/fbc/version2" metaid="c8f6a239-094a-4b8a-b1c6-8858ce4f935d">
          <fbc:geneProductRef metaid="_15c1b10c-a832-41e4-a793-b1c44ac6fa3a" fbc:geneProduct="G_57170"/>
        </fbc:geneProductAssociation>
        <listOfReactants>
          <speciesReference constant="true" species="M_doldp_U_r" metaid="_2e6f42fd-8103-4bbe-bfcd-26dcc24a14ee" stoichiometry="0.1"/>
          <speciesReference constant="true" species="M_h2o_r" metaid="_45262ef0-30f5-407a-9b8e-213d4a1f6f8f" stoichiometry="1"/>
        </listOfReactants>
        <listOfProducts>
          <speciesReference constant="true" species="M_dolp_U_r" metaid="_911858b1-ea9f-4042-8f58-cd6d733c1324" stoichiometry="0.1"/>
          <speciesReference constant="true" species="M_h_r" metaid="_82e0c3b7-cf04-447e-a8b2-db990b599685" stoichiometry="1"/>
          <speciesReference constant="true" species="M_pi_r" metaid="ed6cec82-8682-4f4c-8b47-b335310ba9dd" stoichiometry="1"/>
        </listOfProducts>
      </reaction>
      <reaction id="R_DOLGLCP_Lter" fbc:lowerFluxBound="cobra_0_bound" name="DOLGLCP_Lter" metaid="_0cf2bb6b-903a-43c0-97d3-2b690cf36611" reversible="false" fast="false" fbc:upperFluxBound="cobra_default_ub">
        <listOfReactants>
          <speciesReference constant="true" species="M_dolglcp_L_c" metaid="d098daa9-2b8c-44e2-80ed-7c4b4a8754b5" stoichiometry="0.1"/>
        </listOfReactants>
        <listOfProducts>
          <speciesReference constant="true" species="M_dolglcp_L_r" metaid="c28b7197-41c5-44a2-bee7-ba6e75fb8ccb" stoichiometry="0.1"/>
        </listOfProducts>
      </reaction>
      <reaction id="R_DOLGLCP_Uter" fbc:lowerFluxBound="cobra_0_bound" name="DOLGLCP_Uter" metaid="_67240515-3c00-4433-a56d-1bac002b9ca0" reversible="false" fast="false" fbc:upperFluxBound="cobra_default_ub">
        <listOfReactants>
          <speciesReference constant="true" species="M_dolglcp_U_c" metaid="_8173b1c3-2293-40a0-924b-f2ff1755329d" stoichiometry="0.1"/>
        </listOfReactants>
        <listOfProducts>
          <speciesReference constant="true" species="M_dolglcp_U_r" metaid="ba0d7e70-bb38-4bf6-8952-b354a2607ed7" stoichiometry="0.1"/>
        </listOfProducts>
      </reaction>
      <reaction id="R_DOLGPP_Ler" fbc:lowerFluxBound="cobra_0_bound" name="DOLGPP_Ler" metaid="a6e1578e-62f3-46c5-9d72-d28027ffa3eb" reversible="false" fast="false" fbc:upperFluxBound="cobra_default_ub">
        <listOfReactants>
          <speciesReference constant="true" species="M_dolglcp_L_r" metaid="_2639bb02-fd59-46ff-9ead-87275ff2859a" stoichiometry="0.1"/>
          <speciesReference constant="true" species="M_h2o_r" metaid="_43a23d86-6bc1-40af-b39a-e31e3ad85fe7" stoichiometry="1"/>
        </listOfReactants>
        <listOfProducts>
          <speciesReference constant="true" species="M_dolp_L_r" metaid="_0ab671e5-6782-4198-bb4a-e0afbbffa90d" stoichiometry="0.1"/>
          <speciesReference constant="true" species="M_glc__D_r" metaid="bcb94180-f6d1-4946-afa8-8b97bbd18e06" stoichiometry="1"/>
          <speciesReference constant="true" species="M_h_r" metaid="b65287a3-2178-4ab7-a086-0868f346d88c" stoichiometry="1"/>
        </listOfProducts>
      </reaction>
      <reaction id="R_DOLGPP_Uer" fbc:lowerFluxBound="cobra_0_bound" name="DOLGPP_Uer" metaid="d60e55ba-9102-46dc-814c-693302233173" reversible="false" fast="false" fbc:upperFluxBound="cobra_default_ub">
        <listOfReactants>
          <speciesReference constant="true" species="M_dolglcp_U_r" metaid="ee4fa9fc-a370-422b-8035-36c23778952b" stoichiometry="0.1"/>
          <speciesReference constant="true" species="M_h2o_r" metaid="_2c8e20f5-3f1d-418d-8091-04561c422528" stoichiometry="1"/>
        </listOfReactants>
        <listOfProducts>
          <speciesReference constant="true" species="M_dolp_U_r" metaid="_6a57bdd9-c6b2-4e00-98fc-a62e70790c36" stoichiometry="0.1"/>
          <speciesReference constant="true" species="M_glc__D_r" metaid="d5f6b763-75ef-4c9b-8ff0-e496b3ab4d77" stoichiometry="1"/>
          <speciesReference constant="true" species="M_h_r" metaid="_5ead0a29-3529-41b1-a15b-753f3b97d1b9" stoichiometry="1"/>
        </listOfProducts>
      </reaction>
      <reaction id="R_DOLICHOL_Lter" fbc:lowerFluxBound="cobra_default_lb" name="DOLICHOL_Lter" metaid="_9b4e762a-bd7c-474d-a6eb-ddc548e27f9a" reversible="true" fast="false" fbc:upperFluxBound="cobra_default_ub">
        <listOfReactants>
          <speciesReference constant="true" species="M_dolichol_L_r" metaid="_648fb423-7d6a-44f9-8d96-7bc8146d0123" stoichiometry="0.1"/>
        </listOfReactants>
        <listOfProducts>
          <speciesReference constant="true" species="M_dolichol_L_c" metaid="_5f288b8f-4d91-47e2-9436-f3a3e5af91a7" stoichiometry="0.1"/>
        </listOfProducts>
      </reaction>
      <reaction id="R_DOLICHOL_Uter" fbc:lowerFluxBound="cobra_default_lb" name="DOLICHOL_Uter" metaid="_06821921-18a6-4069-805e-96fd4ce4fed0" reversible="true" fast="false" fbc:upperFluxBound="cobra_default_ub">
        <listOfReactants>
          <speciesReference constant="true" species="M_dolichol_U_r" metaid="_0568dbaa-821a-4c28-930f-88c659812fab" stoichiometry="0.1"/>
        </listOfReactants>
        <listOfProducts>
          <speciesReference constant="true" species="M_dolichol_U_c" metaid="c0bfff46-3b2d-4adb-b3ad-00f188be0add" stoichiometry="0.1"/>
        </listOfProducts>
      </reaction>
      <reaction id="R_DOLK_L" fbc:lowerFluxBound="cobra_0_bound" name="DOLK_L" metaid="_734df8c1-1f12-440e-a9a3-ed58e1af0d05" reversible="false" fast="false" fbc:upperFluxBound="cobra_default_ub">
        <listOfReactants>
          <speciesReference constant="true" species="M_ctp_c" metaid="_14dacdd3-f445-4e07-8cbc-7c92a5dc57f9" stoichiometry="1"/>
          <speciesReference constant="true" species="M_dolichol_L_c" metaid="_09e3cd6b-ec71-47c4-a379-7c19fecae42d" stoichiometry="0.1"/>
        </listOfReactants>
        <listOfProducts>
          <speciesReference constant="true" species="M_cdp_c" metaid="_9f8322fd-21a7-4d7a-8ac3-e6f541e2be98" stoichiometry="1"/>
          <speciesReference constant="true" species="M_dolp_L_c" metaid="_2a51c684-7ad0-474b-9261-100f8a4d7a78" stoichiometry="0.1"/>
          <speciesReference constant="true" species="M_h_c" metaid="_89750ac5-3336-4abb-8d69-1d835e872717" stoichiometry="1"/>
        </listOfProducts>
      </reaction>
      <reaction id="R_DOLK_U" fbc:lowerFluxBound="cobra_0_bound" name="DOLK_U" metaid="_52bbe027-d318-4aba-bc02-aa937c5cdb53" reversible="false" fast="false" fbc:upperFluxBound="cobra_default_ub">
        <listOfReactants>
          <speciesReference constant="true" species="M_ctp_c" metaid="c24bcea4-55c1-4609-b20e-b9cf175e9ce5" stoichiometry="1"/>
          <speciesReference constant="true" species="M_dolichol_U_c" metaid="_43b42474-36da-4d7c-a8ec-593be3d7873e" stoichiometry="0.1"/>
        </listOfReactants>
        <listOfProducts>
          <speciesReference constant="true" species="M_cdp_c" metaid="_9c1e1e5a-b661-478f-af09-684d0e35504f" stoichiometry="1"/>
          <speciesReference constant="true" species="M_dolp_U_c" metaid="a3ca741c-823f-4e3c-9bd7-90b1b0e2d0c8" stoichiometry="0.1"/>
          <speciesReference constant="true" species="M_h_c" metaid="_109e8b15-fe20-4f51-8615-4e80ac27861b" stoichiometry="1"/>
        </listOfProducts>
      </reaction>
      <reaction id="R_DOLMANP_Lter" fbc:lowerFluxBound="cobra_0_bound" name="DOLMANP_Lter" metaid="bf8668a1-d3b4-4dd0-a749-d5e98db65aba" reversible="false" fast="false" fbc:upperFluxBound="cobra_default_ub">
        <listOfReactants>
          <speciesReference constant="true" species="M_dolmanp_L_c" metaid="_1e40f3e1-cc75-4de4-bb83-a3455f586fc6" stoichiometry="0.1"/>
        </listOfReactants>
        <listOfProducts>
          <speciesReference constant="true" species="M_dolmanp_L_r" metaid="_17094c57-f96b-4d25-970f-9776460eb7ce" stoichiometry="0.1"/>
        </listOfProducts>
      </reaction>
      <reaction id="R_DOLMANP_Uter" fbc:lowerFluxBound="cobra_0_bound" name="DOLMANP_Uter" metaid="_394d5c8d-6f15-4ffe-8020-877f80c27fc0" reversible="false" fast="false" fbc:upperFluxBound="cobra_default_ub">
        <listOfReactants>
          <speciesReference constant="true" species="M_dolmanp_U_c" metaid="_1af82f60-c723-4d1e-b260-9582d9295d2e" stoichiometry="0.1"/>
        </listOfReactants>
        <listOfProducts>
          <speciesReference constant="true" species="M_dolmanp_U_r" metaid="ad0a6950-bca0-48b2-85e1-ae6dc8b60d41" stoichiometry="0.1"/>
        </listOfProducts>
      </reaction>
      <reaction id="R_DOLPGT1_Ler" fbc:lowerFluxBound="cobra_0_bound" name="DOLPGT1_Ler" metaid="ab1061df-cea0-4fea-8209-42a805704b21" reversible="false" fast="false" fbc:upperFluxBound="cobra_default_ub">
        <fbc:geneProductAssociation xmlns:fbc="http://www.sbml.org/sbml/level3/version1/fbc/version2" metaid="c49a2bd5-f905-4ecd-a9cb-611740e40306">
          <fbc:geneProductRef metaid="_5b1c42a6-2c1f-4b8c-81a4-4f9e8b0c0965" fbc:geneProduct="G_320438"/>
        </fbc:geneProductAssociation>
        <listOfReactants>
          <speciesReference constant="true" species="M_dolglcp_L_r" metaid="f68ab0f0-2f9a-43dc-90b0-b6956324e908" stoichiometry="0.1"/>
          <speciesReference constant="true" species="M_m8mpdol_L_r" metaid="_6c577d2f-fb13-436e-94f4-52aec9c141df" stoichiometry="0.1"/>
        </listOfReactants>
        <listOfProducts>
          <speciesReference constant="true" species="M_dolp_L_r" metaid="bb542f67-8c20-4a6e-ad0d-4b998da4e3b4" stoichiometry="0.1"/>
          <speciesReference constant="true" species="M_g1m8mpdol_L_r" metaid="f6f8548d-de7a-453e-aca7-62a6b0483605" stoichiometry="0.1"/>
          <speciesReference constant="true" species="M_h_r" metaid="_29aa6087-3c93-4d69-a587-2f9be2406a58" stoichiometry="1"/>
        </listOfProducts>
      </reaction>
      <reaction id="R_DOLPGT1_Uer" fbc:lowerFluxBound="cobra_0_bound" name="DOLPGT1_Uer" metaid="dc51c3b1-b851-429a-be64-5581f437a9eb" reversible="false" fast="false" fbc:upperFluxBound="cobra_default_ub">
        <fbc:geneProductAssociation xmlns:fbc="http://www.sbml.org/sbml/level3/version1/fbc/version2" metaid="_11a80382-a41a-4535-a77a-00a4989204b6">
          <fbc:geneProductRef metaid="bd19d791-6e8c-45d8-a60b-ab7556c7153c" fbc:geneProduct="G_320438"/>
        </fbc:geneProductAssociation>
        <listOfReactants>
          <speciesReference constant="true" species="M_dolglcp_U_r" metaid="_3905a620-4cb8-4856-a5f2-abdc02153b78" stoichiometry="0.1"/>
          <speciesReference constant="true" species="M_m8mpdol_U_r" metaid="_1a0b736d-5ddb-4fcb-a7c5-3625a9a8fa35" stoichiometry="0.1"/>
        </listOfReactants>
        <listOfProducts>
          <speciesReference constant="true" species="M_dolp_U_r" metaid="_7aaacd72-ce54-49c8-88b3-51d03d9b2baf" stoichiometry="0.1"/>
          <speciesReference constant="true" species="M_g1m8mpdol_U_r" metaid="_3351cc3f-f53e-4e2d-8c4a-1e7cc9c204c5" stoichiometry="0.1"/>
          <speciesReference constant="true" species="M_h_r" metaid="be69611c-279d-4276-aadf-aa8706eee639" stoichiometry="1"/>
        </listOfProducts>
      </reaction>
      <reaction id="R_DOLPGT2_Ler" fbc:lowerFluxBound="cobra_0_bound" name="DOLPGT2_Ler" metaid="b52be843-f8db-4d6a-8805-7dd3fd3c0668" reversible="false" fast="false" fbc:upperFluxBound="cobra_default_ub">
        <fbc:geneProductAssociation xmlns:fbc="http://www.sbml.org/sbml/level3/version1/fbc/version2" metaid="b0089cd2-5bd7-47bc-83f7-28c31e960a4b">
          <fbc:or metaid="fea663e0-9a16-4531-8d6b-6dcdfe12f5bc">
            <fbc:geneProductRef metaid="e8efdd21-257b-436b-b1cd-e7fa5eabd943" fbc:geneProduct="G_381903"/>
            <fbc:geneProductRef metaid="_0eedc43c-028d-416a-b93f-c5606bd27939" fbc:geneProduct="G_381903"/>
            <fbc:geneProductRef metaid="_9f981225-2b0d-468a-be1b-fda127579ac9" fbc:geneProduct="G_381903"/>
          </fbc:or>
        </fbc:geneProductAssociation>
        <listOfReactants>
          <speciesReference constant="true" species="M_dolglcp_L_r" metaid="_1556a4bf-127e-4c46-b234-ec74c1de4413" stoichiometry="0.1"/>
          <speciesReference constant="true" species="M_g1m8mpdol_L_r" metaid="_2b6e5330-48df-4b93-b5c1-153bccd7d6ef" stoichiometry="0.1"/>
        </listOfReactants>
        <listOfProducts>
          <speciesReference constant="true" species="M_dolp_L_r" metaid="_4eb7f084-9e6b-4919-a6b0-fa5fb8592248" stoichiometry="0.1"/>
          <speciesReference constant="true" species="M_g2m8mpdol_L_r" metaid="d5da0c3f-1bf1-430e-bac5-2c93625bcf63" stoichiometry="0.1"/>
          <speciesReference constant="true" species="M_h_r" metaid="_728f67c4-ef7d-4a60-aff0-25450380ac97" stoichiometry="1"/>
        </listOfProducts>
      </reaction>
      <reaction id="R_DOLPGT2_Uer" fbc:lowerFluxBound="cobra_0_bound" name="DOLPGT2_Uer" metaid="_2435a5e1-9682-44c9-869f-ca47377a9987" reversible="false" fast="false" fbc:upperFluxBound="cobra_default_ub">
        <fbc:geneProductAssociation xmlns:fbc="http://www.sbml.org/sbml/level3/version1/fbc/version2" metaid="_6dae2887-ca10-4a29-9ec8-518fa765e498">
          <fbc:or metaid="_7ec51181-867b-4f5c-94a4-e5ef8f444f23">
            <fbc:geneProductRef metaid="a910faf5-e08d-4f4d-a2fa-9d3cba8bf6d8" fbc:geneProduct="G_381903"/>
            <fbc:geneProductRef metaid="_84456d25-9bd4-4754-94dd-c04511c3b2e3" fbc:geneProduct="G_381903"/>
            <fbc:geneProductRef metaid="_7fae60f3-acdd-46b0-b434-eb0d0a90dcf0" fbc:geneProduct="G_381903"/>
          </fbc:or>
        </fbc:geneProductAssociation>
        <listOfReactants>
          <speciesReference constant="true" species="M_dolglcp_U_r" metaid="_3a5f2ad0-7681-4623-9800-cb127092c7c2" stoichiometry="0.1"/>
          <speciesReference constant="true" species="M_g1m8mpdol_U_r" metaid="_97c24236-0273-40df-aacf-92d3ecab3b40" stoichiometry="0.1"/>
        </listOfReactants>
        <listOfProducts>
          <speciesReference constant="true" species="M_dolp_U_r" metaid="b2942d2e-3c97-44c1-b710-0ca7cde3ad1d" stoichiometry="0.1"/>
          <speciesReference constant="true" species="M_g2m8mpdol_U_r" metaid="_74d2e1ec-641e-4788-9233-7e74664e2140" stoichiometry="0.1"/>
          <speciesReference constant="true" species="M_h_r" metaid="c727b277-a7e0-45fb-abdd-7b098b5d6681" stoichiometry="1"/>
        </listOfProducts>
      </reaction>
      <reaction id="R_DOLPGT3_Ler" fbc:lowerFluxBound="cobra_0_bound" name="DOLPGT3_Ler" metaid="_8abbfeb3-a674-4a29-a240-b86cfd6d0cb7" reversible="false" fast="false" fbc:upperFluxBound="cobra_default_ub">
        <fbc:geneProductAssociation xmlns:fbc="http://www.sbml.org/sbml/level3/version1/fbc/version2" metaid="_2a6619cc-5aef-4f37-9a3a-e7dadc30bbe6">
          <fbc:geneProductRef metaid="a42db9f9-d33e-4c24-aacb-7ca747281111" fbc:geneProduct="G_380959"/>
        </fbc:geneProductAssociation>
        <listOfReactants>
          <speciesReference constant="true" species="M_dolglcp_L_r" metaid="_143883c9-5d4b-499d-870b-66e9f6ba0e8f" stoichiometry="0.1"/>
          <speciesReference constant="true" species="M_g2m8mpdol_L_r" metaid="_3b9d5a6c-49b1-4a0d-b182-3db5644f9cfb" stoichiometry="0.1"/>
        </listOfReactants>
        <listOfProducts>
          <speciesReference constant="true" species="M_dolp_L_r" metaid="_6510b11f-7cc6-4adb-befb-c20ca42e3638" stoichiometry="0.1"/>
          <speciesReference constant="true" species="M_g3m8mpdol_L_r" metaid="f6696798-ad35-4da0-a6a8-0330f482a490" stoichiometry="0.1"/>
          <speciesReference constant="true" species="M_h_r" metaid="_24bd0c08-d012-4449-b876-269ffa68c86b" stoichiometry="1"/>
        </listOfProducts>
      </reaction>
      <reaction id="R_DOLPGT3_Uer" fbc:lowerFluxBound="cobra_0_bound" name="DOLPGT3_Uer" metaid="_6e5cf34c-bef8-4e15-af62-a5b0fbc79b73" reversible="false" fast="false" fbc:upperFluxBound="cobra_default_ub">
        <fbc:geneProductAssociation xmlns:fbc="http://www.sbml.org/sbml/level3/version1/fbc/version2" metaid="_0e4eac2d-2f01-4c2e-aef7-9472e5611958">
          <fbc:geneProductRef metaid="_2328ee98-fb90-48ce-9f92-4765d851ea46" fbc:geneProduct="G_380959"/>
        </fbc:geneProductAssociation>
        <listOfReactants>
          <speciesReference constant="true" species="M_dolglcp_U_r" metaid="_65ed4192-4d16-4d7e-8f23-954c4b780f38" stoichiometry="0.1"/>
          <speciesReference constant="true" species="M_g2m8mpdol_U_r" metaid="_7539ee60-ec8f-475e-9072-316c69e25946" stoichiometry="0.1"/>
        </listOfReactants>
        <listOfProducts>
          <speciesReference constant="true" species="M_dolp_U_r" metaid="b4c3e700-f89b-4a3a-8953-f75b26a8c976" stoichiometry="0.1"/>
          <speciesReference constant="true" species="M_g3m8mpdol_U_r" metaid="_1325faed-b487-4d0e-afc1-4833c409e3ee" stoichiometry="0.1"/>
          <speciesReference constant="true" species="M_h_r" metaid="d29854ac-bc69-4981-ab6e-447a3c29c487" stoichiometry="1"/>
        </listOfProducts>
      </reaction>
      <reaction id="R_DOLPH_Ler" fbc:lowerFluxBound="cobra_0_bound" name="DOLPH_Ler" metaid="ef61ece4-2bc5-437e-b793-bfee74eee7c4" reversible="false" fast="false" fbc:upperFluxBound="cobra_default_ub">
        <listOfReactants>
          <speciesReference constant="true" species="M_dolp_L_r" metaid="_860550ab-48b9-4c20-b231-0d9bf5e22633" stoichiometry="0.1"/>
          <speciesReference constant="true" species="M_h2o_r" metaid="_3de75cdf-b314-4fb9-a575-2d5396f443dc" stoichiometry="1"/>
        </listOfReactants>
        <listOfProducts>
          <speciesReference constant="true" species="M_dolichol_L_r" metaid="d5b2e55f-28da-46c2-b4d5-09d5d6e93c91" stoichiometry="0.1"/>
          <speciesReference constant="true" species="M_pi_r" metaid="_6fe33267-0f79-4b3f-8dba-e4cee0006abb" stoichiometry="1"/>
        </listOfProducts>
      </reaction>
      <reaction id="R_DOLPH_Uer" fbc:lowerFluxBound="cobra_0_bound" name="DOLPH_Uer" metaid="_2d02728b-e0f6-4f99-a706-0d41db1a3552" reversible="false" fast="false" fbc:upperFluxBound="cobra_default_ub">
        <listOfReactants>
          <speciesReference constant="true" species="M_dolp_U_r" metaid="aab0e2c7-4085-4b6e-bd32-5c632580b29c" stoichiometry="0.1"/>
          <speciesReference constant="true" species="M_h2o_r" metaid="ea197bec-241d-494d-80b7-b68d78512ce4" stoichiometry="1"/>
        </listOfReactants>
        <listOfProducts>
          <speciesReference constant="true" species="M_dolichol_U_r" metaid="_20ea8bd4-9fd5-4eed-ae8b-d1e8bbd2f1d0" stoichiometry="0.1"/>
          <speciesReference constant="true" species="M_pi_r" metaid="_338a55bb-0bac-43f0-9f1c-11c351b35edb" stoichiometry="1"/>
        </listOfProducts>
      </reaction>
      <reaction id="R_DOLPMT1_Ler" fbc:lowerFluxBound="cobra_0_bound" name="DOLPMT1_Ler" metaid="c4965136-6de4-4157-ae39-24c02c77a530" reversible="false" fast="false" fbc:upperFluxBound="cobra_default_ub">
        <fbc:geneProductAssociation xmlns:fbc="http://www.sbml.org/sbml/level3/version1/fbc/version2" metaid="e237ac6c-59c8-4866-8ba8-438010c8dae9">
          <fbc:or metaid="_719e37c6-1d03-486c-95d1-e485541ab77d">
            <fbc:geneProductRef metaid="_51ffeb73-fc90-4a64-afa7-2bdc6c34c405" fbc:geneProduct="G_208624"/>
            <fbc:geneProductRef metaid="_2a80ee69-1ddf-4b1d-81b9-f59ef235c9b6" fbc:geneProduct="G_208624"/>
            <fbc:geneProductRef metaid="_0ad62063-ba69-4c47-9c67-98d14b77f044" fbc:geneProduct="G_208624"/>
            <fbc:geneProductRef metaid="_2d60cc78-6dd8-47b3-8328-0c200bd1e986" fbc:geneProduct="G_208624"/>
          </fbc:or>
        </fbc:geneProductAssociation>
        <listOfReactants>
          <speciesReference constant="true" species="M_dolmanp_L_r" metaid="ceb7f017-2134-4322-b846-74fc2de890f7" stoichiometry="0.1"/>
          <speciesReference constant="true" species="M_m4mpdol_L_r" metaid="_8ae85d6d-987c-4d7e-b4fd-51288c0adf04" stoichiometry="0.1"/>
        </listOfReactants>
        <listOfProducts>
          <speciesReference constant="true" species="M_dolp_L_r" metaid="_84d40b70-e889-4889-b591-07157edf2afb" stoichiometry="0.1"/>
          <speciesReference constant="true" species="M_h_r" metaid="a30ea218-5e09-4bfb-a213-6351335527e7" stoichiometry="1"/>
          <speciesReference constant="true" species="M_m5mpdol_L_r" metaid="d05a2eb3-9e4b-44d1-9975-7aebee241e9b" stoichiometry="0.1"/>
        </listOfProducts>
      </reaction>
      <reaction id="R_DOLPMT1_Uer" fbc:lowerFluxBound="cobra_0_bound" name="DOLPMT1_Uer" metaid="e7987403-838f-4149-a350-890e32b9c9cc" reversible="false" fast="false" fbc:upperFluxBound="cobra_default_ub">
        <fbc:geneProductAssociation xmlns:fbc="http://www.sbml.org/sbml/level3/version1/fbc/version2" metaid="_45059456-ab6b-4e82-bbe5-74270025d180">
          <fbc:or metaid="f41c9e27-fed1-4114-8f96-028bb285ba37">
            <fbc:geneProductRef metaid="d3b68c62-aad6-455a-86d7-d2318adf8ee2" fbc:geneProduct="G_208624"/>
            <fbc:geneProductRef metaid="_9f021ea9-5114-47ab-9456-6586a0bd2ff8" fbc:geneProduct="G_208624"/>
            <fbc:geneProductRef metaid="_2107540e-4f35-4e3a-b146-f576415d509e" fbc:geneProduct="G_208624"/>
            <fbc:geneProductRef metaid="_9b1ffaf0-54ad-4adf-b5e3-6faa9d2adb9d" fbc:geneProduct="G_208624"/>
          </fbc:or>
        </fbc:geneProductAssociation>
        <listOfReactants>
          <speciesReference constant="true" species="M_dolmanp_U_r" metaid="d0f859b7-90b2-43b8-b90a-673fe127e00f" stoichiometry="0.1"/>
          <speciesReference constant="true" species="M_m4mpdol_U_r" metaid="_5a71b2bd-f6c9-4fa0-b39c-2b32b7a449b5" stoichiometry="0.1"/>
        </listOfReactants>
        <listOfProducts>
          <speciesReference constant="true" species="M_dolp_U_r" metaid="fb09dca8-333a-49b0-8a86-d925a55fbf27" stoichiometry="0.1"/>
          <speciesReference constant="true" species="M_h_r" metaid="_4ec98b31-bec2-4500-a7a7-86f303aaa7bf" stoichiometry="1"/>
          <speciesReference constant="true" species="M_m5mpdol_U_r" metaid="a74dc7e1-35f9-4cbd-99f9-db32f6c48de9" stoichiometry="0.1"/>
        </listOfProducts>
      </reaction>
      <reaction id="R_DOLPMT2_Ler" fbc:lowerFluxBound="cobra_0_bound" name="DOLPMT2_Ler" metaid="_1d1274f3-b0ee-41a6-9f3f-d19352c44223" reversible="false" fast="false" fbc:upperFluxBound="cobra_default_ub">
        <listOfReactants>
          <speciesReference constant="true" species="M_dolmanp_L_r" metaid="a9e6c4ee-9020-41fc-824b-1ae1b759450a" stoichiometry="0.1"/>
          <speciesReference constant="true" species="M_m5mpdol_L_r" metaid="ef2bc0ee-2839-4dac-b64e-329910e7bb39" stoichiometry="0.1"/>
        </listOfReactants>
        <listOfProducts>
          <speciesReference constant="true" species="M_dolp_L_r" metaid="_3c1d7289-d8ac-4cd7-95a1-8bee51e577b8" stoichiometry="0.1"/>
          <speciesReference constant="true" species="M_h_r" metaid="_75f9796d-caf1-4d38-80a2-becd41ab690b" stoichiometry="1"/>
          <speciesReference constant="true" species="M_m6mpdol_L_r" metaid="_05d047aa-f025-49b3-9776-f245ddac7830" stoichiometry="0.1"/>
        </listOfProducts>
      </reaction>
      <reaction id="R_DOLPMT2_Uer" fbc:lowerFluxBound="cobra_0_bound" name="DOLPMT2_Uer" metaid="_31ec9c88-04b8-47f5-8efb-339b13b53c37" reversible="false" fast="false" fbc:upperFluxBound="cobra_default_ub">
        <listOfReactants>
          <speciesReference constant="true" species="M_dolmanp_U_r" metaid="_7ad50a2b-ae72-4606-bc79-1dc637b74a3d" stoichiometry="0.1"/>
          <speciesReference constant="true" species="M_m5mpdol_U_r" metaid="c82c859b-20b8-4177-a0c4-ee7571982774" stoichiometry="0.1"/>
        </listOfReactants>
        <listOfProducts>
          <speciesReference constant="true" species="M_dolp_U_r" metaid="_42368832-8036-42d6-b223-04c85380d0fd" stoichiometry="0.1"/>
          <speciesReference constant="true" species="M_h_r" metaid="_1ec17069-e204-46a2-a9eb-f02c8df8fcc5" stoichiometry="1"/>
          <speciesReference constant="true" species="M_m6mpdol_U_r" metaid="_37843f86-3bae-4926-8900-005a9eca3471" stoichiometry="0.1"/>
        </listOfProducts>
      </reaction>
      <reaction id="R_DOLPMT3_Ler" fbc:lowerFluxBound="cobra_0_bound" name="DOLPMT3_Ler" metaid="_63e727cf-8d25-4ddc-89ec-ff8dae21641e" reversible="false" fast="false" fbc:upperFluxBound="cobra_default_ub">
        <fbc:geneProductAssociation xmlns:fbc="http://www.sbml.org/sbml/level3/version1/fbc/version2" metaid="a16ea672-1a2b-4e6b-a830-07de4f337d3e">
          <fbc:geneProductRef metaid="_04445045-2823-4686-b725-433102b257ff" fbc:geneProduct="G_79087"/>
        </fbc:geneProductAssociation>
        <listOfReactants>
          <speciesReference constant="true" species="M_dolmanp_L_r" metaid="_112da7de-9747-4453-ad90-dcc84fd9253e" stoichiometry="0.1"/>
          <speciesReference constant="true" species="M_m6mpdol_L_r" metaid="bc8bf74a-51dc-4ad5-936d-a4fbe9d5525c" stoichiometry="0.1"/>
        </listOfReactants>
        <listOfProducts>
          <speciesReference constant="true" species="M_dolp_L_r" metaid="d0e52157-d14f-46e2-80d5-07ef1ac1f0e0" stoichiometry="0.1"/>
          <speciesReference constant="true" species="M_h_r" metaid="_48ae20d9-76ad-4d93-9f86-1ed468f915fc" stoichiometry="1"/>
          <speciesReference constant="true" species="M_m7mpdol_L_r" metaid="_02df60fb-10bf-4260-aed2-67ca30a9be1b" stoichiometry="0.1"/>
        </listOfProducts>
      </reaction>
      <reaction id="R_DOLPMT3_Uer" fbc:lowerFluxBound="cobra_0_bound" name="DOLPMT3_Uer" metaid="_0747a031-4626-40c0-95e2-f33cf34594c0" reversible="false" fast="false" fbc:upperFluxBound="cobra_default_ub">
        <fbc:geneProductAssociation xmlns:fbc="http://www.sbml.org/sbml/level3/version1/fbc/version2" metaid="_7972bd04-23a9-48c1-a989-495cf32980b4">
          <fbc:geneProductRef metaid="_7c1c5327-7800-43d5-871d-98fd717b4844" fbc:geneProduct="G_79087"/>
        </fbc:geneProductAssociation>
        <listOfReactants>
          <speciesReference constant="true" species="M_dolmanp_U_r" metaid="_7c6977ad-cd40-4dc7-aba6-01eeecd12e73" stoichiometry="0.1"/>
          <speciesReference constant="true" species="M_m6mpdol_U_r" metaid="bf8733f5-8b08-4b60-81c5-bd936fed12b5" stoichiometry="0.1"/>
        </listOfReactants>
        <listOfProducts>
          <speciesReference constant="true" species="M_dolp_U_r" metaid="d293a0f8-ca02-45a9-b503-49e5a33cbf01" stoichiometry="0.1"/>
          <speciesReference constant="true" species="M_h_r" metaid="_344e21b4-2eec-43dd-bd0e-7dc1766d5de8" stoichiometry="1"/>
          <speciesReference constant="true" species="M_m7mpdol_U_r" metaid="_461e04ae-f0d1-485a-9ebf-3dfb6bd5f1cf" stoichiometry="0.1"/>
        </listOfProducts>
      </reaction>
      <reaction id="R_DOLPMT4_Ler" fbc:lowerFluxBound="cobra_0_bound" name="DOLPMT4_Ler" metaid="_57f0ab98-62d8-4fd0-a8ea-167d02f12170" reversible="false" fast="false" fbc:upperFluxBound="cobra_default_ub">
        <listOfReactants>
          <speciesReference constant="true" species="M_dolmanp_L_r" metaid="_92ae3dde-8cab-46c3-b472-f6194391ad4e" stoichiometry="0.1"/>
          <speciesReference constant="true" species="M_m7mpdol_L_r" metaid="f0a6dbb3-4382-4a43-96ec-bc0ca818f03b" stoichiometry="0.1"/>
        </listOfReactants>
        <listOfProducts>
          <speciesReference constant="true" species="M_dolp_L_r" metaid="_76230d5a-9ff2-4275-aab4-6100240480a6" stoichiometry="0.1"/>
          <speciesReference constant="true" species="M_h_r" metaid="_7032c98a-5f57-400d-9112-a9019c1f053f" stoichiometry="1"/>
          <speciesReference constant="true" species="M_m8mpdol_L_r" metaid="_4f4a7e1e-1378-4739-acd9-96139fa67b77" stoichiometry="0.1"/>
        </listOfProducts>
      </reaction>
      <reaction id="R_DOLPMT4_Uer" fbc:lowerFluxBound="cobra_0_bound" name="DOLPMT4_Uer" metaid="_862e0577-c12a-41df-a66e-402509678494" reversible="false" fast="false" fbc:upperFluxBound="cobra_default_ub">
        <listOfReactants>
          <speciesReference constant="true" species="M_dolmanp_U_r" metaid="_6f2a17dc-1c3d-49e7-9e5a-34cf9feb5bb2" stoichiometry="0.1"/>
          <speciesReference constant="true" species="M_m7mpdol_U_r" metaid="_8d5058b6-fad2-4136-8e61-4507bdb1e8a1" stoichiometry="0.1"/>
        </listOfReactants>
        <listOfProducts>
          <speciesReference constant="true" species="M_dolp_U_r" metaid="df561a37-b4e2-496b-b1b1-68f1e6252c75" stoichiometry="0.1"/>
          <speciesReference constant="true" species="M_h_r" metaid="e344ae1d-8e27-4c9e-af8f-eff4d74c2759" stoichiometry="1"/>
          <speciesReference constant="true" species="M_m8mpdol_U_r" metaid="_73c311df-2799-45a8-befd-91f57b3756ce" stoichiometry="0.1"/>
        </listOfProducts>
      </reaction>
      <reaction id="R_DOLPMT_L" fbc:lowerFluxBound="cobra_0_bound" name="DOLPMT_L" metaid="e75b7cd2-b205-4655-9c44-2c05da030880" reversible="false" fast="false" fbc:upperFluxBound="cobra_default_ub">
        <fbc:geneProductAssociation xmlns:fbc="http://www.sbml.org/sbml/level3/version1/fbc/version2" metaid="b8a8c86e-a513-46c4-85d7-316942deefc2">
          <fbc:or metaid="_2062567d-4039-48fc-b2e7-da8aa846e9c0">
            <fbc:and metaid="ecd3b2c6-2a7c-4d39-8719-8c7f9d9371b4">
              <fbc:geneProductRef metaid="_0605bcd6-a502-45a7-acc5-f899155eca27" fbc:geneProduct="G_68563"/>
              <fbc:geneProductRef metaid="fc2ed75d-b499-468a-85f9-0866f08c45b9" fbc:geneProduct="G_13481"/>
              <fbc:geneProductRef metaid="e9be32eb-3257-4e17-8df8-ef93bcc40689" fbc:geneProduct="G_13480"/>
            </fbc:and>
            <fbc:and metaid="_70aa1901-0609-4a37-aebe-e675e00b7ec2">
              <fbc:geneProductRef metaid="_0d567fa0-ef9e-40ad-bb72-f98cb7be25a8" fbc:geneProduct="G_13481"/>
              <fbc:geneProductRef metaid="_55ef7529-c668-4952-a300-a02b7e87cc5e" fbc:geneProduct="G_68563"/>
              <fbc:geneProductRef metaid="_563b2b78-0730-42bd-9b8b-19a5a8e3084d" fbc:geneProduct="G_13480"/>
            </fbc:and>
            <fbc:and metaid="_522aed93-afe3-471f-9274-75169e50a962">
              <fbc:geneProductRef metaid="_94ccdcc1-8079-4904-8444-4841ab952d84" fbc:geneProduct="G_68563"/>
              <fbc:geneProductRef metaid="_85ce70e7-91cc-4395-854d-6b6d234fa71d" fbc:geneProduct="G_13481"/>
              <fbc:geneProductRef metaid="e6c71173-0c4d-4c1e-b71d-15db97775a90" fbc:geneProduct="G_13480"/>
            </fbc:and>
            <fbc:and metaid="e9c601c2-00c2-4174-a6c3-be19311091ac">
              <fbc:geneProductRef metaid="fb7c5585-e351-46a1-84f7-5d41c75ddc8e" fbc:geneProduct="G_68563"/>
              <fbc:geneProductRef metaid="_468c35e5-a550-453f-b13f-b8b4645cf3ea" fbc:geneProduct="G_13481"/>
              <fbc:geneProductRef metaid="_5846fb85-9c40-46d3-b807-7b75c8dff89f" fbc:geneProduct="G_13480"/>
            </fbc:and>
          </fbc:or>
        </fbc:geneProductAssociation>
        <listOfReactants>
          <speciesReference constant="true" species="M_dolp_L_c" metaid="_5aa3ecff-86ca-4c94-94d8-78d0aa3475db" stoichiometry="0.1"/>
          <speciesReference constant="true" species="M_gdpmann_c" metaid="a6754a07-b80c-418d-9995-8bf45b891cd1" stoichiometry="1"/>
        </listOfReactants>
        <listOfProducts>
          <speciesReference constant="true" species="M_dolmanp_L_c" metaid="f219aaa0-4d2e-4c91-a894-7124de1997bd" stoichiometry="0.1"/>
          <speciesReference constant="true" species="M_gdp_c" metaid="_1ba86ac3-ea54-4aff-bab9-cf2152ba954b" stoichiometry="1"/>
        </listOfProducts>
      </reaction>
      <reaction id="R_DOLPMT_U" fbc:lowerFluxBound="cobra_0_bound" name="DOLPMT_U" metaid="_80ad847f-fc58-4f68-9de7-f78dc2056877" reversible="false" fast="false" fbc:upperFluxBound="cobra_default_ub">
        <fbc:geneProductAssociation xmlns:fbc="http://www.sbml.org/sbml/level3/version1/fbc/version2" metaid="affa7800-a573-4caa-bc7b-53ce864b8a69">
          <fbc:or metaid="_2d02b0b1-2c86-4535-84aa-669ec8ccb6ad">
            <fbc:and metaid="_226dae5d-9b68-4e69-9a11-245bc97bb070">
              <fbc:geneProductRef metaid="_4deb3976-cb68-48cf-a05b-49efd2e42d27" fbc:geneProduct="G_68563"/>
              <fbc:geneProductRef metaid="f2f6a0cd-3647-42f7-856b-14f1739a9f90" fbc:geneProduct="G_13481"/>
              <fbc:geneProductRef metaid="_518a8f24-349f-4708-9079-20b5cda67944" fbc:geneProduct="G_13480"/>
            </fbc:and>
            <fbc:and metaid="_097d0c56-d816-4e3a-afc7-96edc2430588">
              <fbc:geneProductRef metaid="b4069648-54e9-451e-88cb-24c614447623" fbc:geneProduct="G_13481"/>
              <fbc:geneProductRef metaid="_4f9f9c36-2ee1-4ff8-9076-f21f355b5fd4" fbc:geneProduct="G_68563"/>
              <fbc:geneProductRef metaid="_21630680-1661-47c6-8786-2f799e1d94ad" fbc:geneProduct="G_13480"/>
            </fbc:and>
            <fbc:and metaid="_1008ad8a-2ecf-4dee-a677-d847de1d3422">
              <fbc:geneProductRef metaid="_2d2ccb71-b961-4c0b-b2b2-d8da62c88867" fbc:geneProduct="G_68563"/>
              <fbc:geneProductRef metaid="_23a240b3-6d10-44ab-acc4-5ec960ea04d5" fbc:geneProduct="G_13481"/>
              <fbc:geneProductRef metaid="b179b9a1-9659-4c63-95f6-28ea6f002eaf" fbc:geneProduct="G_13480"/>
            </fbc:and>
            <fbc:and metaid="_7292bd76-efcd-41d2-9db6-5f8657c5dbda">
              <fbc:geneProductRef metaid="_358709a7-6e04-437e-ad35-cb2fae0141ae" fbc:geneProduct="G_68563"/>
              <fbc:geneProductRef metaid="_31c82048-b559-4899-a9d9-cc92798ddf16" fbc:geneProduct="G_13481"/>
              <fbc:geneProductRef metaid="_9ae56a62-84e5-461f-a8c5-97dcf4382478" fbc:geneProduct="G_13480"/>
            </fbc:and>
          </fbc:or>
        </fbc:geneProductAssociation>
        <listOfReactants>
          <speciesReference constant="true" species="M_dolp_U_c" metaid="_95cb351c-5eec-43bb-9d6c-32ec39ac26bd" stoichiometry="0.1"/>
          <speciesReference constant="true" species="M_gdpmann_c" metaid="_9fca47de-afe6-41ab-a8e5-3dbd273b1dfc" stoichiometry="1"/>
        </listOfReactants>
        <listOfProducts>
          <speciesReference constant="true" species="M_dolmanp_U_c" metaid="a67bad8e-4b16-440f-a08a-eed0908e3e7a" stoichiometry="0.1"/>
          <speciesReference constant="true" species="M_gdp_c" metaid="d4a77b1d-8d8a-45c8-8590-75a8ad7c993f" stoichiometry="1"/>
        </listOfProducts>
      </reaction>
      <reaction id="R_DOLP_Lter" fbc:lowerFluxBound="cobra_0_bound" name="DOLP_Lter" metaid="_31f5d8b7-63f7-46ce-bc19-18e93ca76848" reversible="false" fast="false" fbc:upperFluxBound="cobra_default_ub">
        <listOfReactants>
          <speciesReference constant="true" species="M_dolp_L_r" metaid="_0d17cfc1-e08e-4bef-b427-1b265cebc2e7" stoichiometry="0.1"/>
        </listOfReactants>
        <listOfProducts>
          <speciesReference constant="true" species="M_dolp_L_c" metaid="_51a94d62-d9be-4a5f-a8e7-bff2cc351416" stoichiometry="0.1"/>
        </listOfProducts>
      </reaction>
      <reaction id="R_DOLP_Uter" fbc:lowerFluxBound="cobra_0_bound" name="DOLP_Uter" metaid="_47b428c9-a07e-4570-bb36-dac06958621d" reversible="false" fast="false" fbc:upperFluxBound="cobra_default_ub">
        <listOfReactants>
          <speciesReference constant="true" species="M_dolp_U_r" metaid="_4bdf693d-4035-4187-87de-0c62a348364f" stoichiometry="0.1"/>
        </listOfReactants>
        <listOfProducts>
          <speciesReference constant="true" species="M_dolp_U_c" metaid="_5958800e-f1da-47e5-ade2-4a54df43539e" stoichiometry="0.1"/>
        </listOfProducts>
      </reaction>
      <reaction id="R_DOPABMO" fbc:lowerFluxBound="cobra_0_bound" name="DOPABMO" metaid="_9ecedcf0-97ed-45cc-bf94-3054c315ad5d" reversible="false" fast="false" fbc:upperFluxBound="cobra_default_ub">
        <fbc:geneProductAssociation xmlns:fbc="http://www.sbml.org/sbml/level3/version1/fbc/version2" metaid="b9c20d9f-62fe-48ed-b402-b745a13b95df">
          <fbc:or metaid="ac4386ff-fccb-4c88-b6f2-bcfea81175b9">
            <fbc:geneProductRef metaid="ac375031-f6e5-4235-b7bb-865d9527f36f" fbc:geneProduct="G_59012"/>
            <fbc:geneProductRef metaid="_96586341-d0f1-44a9-a9c2-f886f1b903b1" fbc:geneProduct="G_13166"/>
          </fbc:or>
        </fbc:geneProductAssociation>
        <listOfReactants>
          <speciesReference constant="true" species="M_ascb__L_c" metaid="_17b56fe4-9055-4f12-85a9-6b683b2873e3" stoichiometry="1"/>
          <speciesReference constant="true" species="M_dopa_c" metaid="_7519e46c-73e7-41ef-8868-47f2cadace12" stoichiometry="1"/>
          <speciesReference constant="true" species="M_o2_c" metaid="d94298e5-51bf-49d9-ab0c-882224b6d4a7" stoichiometry="1"/>
        </listOfReactants>
        <listOfProducts>
          <speciesReference constant="true" species="M_dhdascb_c" metaid="_4de82e6d-5d87-4824-adcc-f5f63ef9d30e" stoichiometry="1"/>
          <speciesReference constant="true" species="M_h2o_c" metaid="a92b98e8-d938-4dd9-9d71-6b221c83a4da" stoichiometry="1"/>
          <speciesReference constant="true" species="M_nrpphr_c" metaid="c0dece56-1f5e-4b60-90d0-00e05058f818" stoichiometry="1"/>
        </listOfProducts>
      </reaction>
      <reaction id="R_DOPACHRMISO" fbc:lowerFluxBound="cobra_0_bound" name="DOPACHRMISO" metaid="_30d4dadf-b531-4626-ba42-02ffed7b2fda" reversible="false" fast="false" fbc:upperFluxBound="cobra_default_ub">
        <fbc:geneProductAssociation xmlns:fbc="http://www.sbml.org/sbml/level3/version1/fbc/version2" metaid="_6c58fbbd-9d06-496f-9cf7-1aa87b1d8da4">
          <fbc:geneProductRef metaid="_34472f36-7a7f-49af-8a53-30c8885e95b6" fbc:geneProduct="G_22173"/>
        </fbc:geneProductAssociation>
        <listOfReactants>
          <speciesReference constant="true" species="M_2c23dh56dhoxin_c" metaid="_7d5889cc-08df-47cf-b08e-33f55b384863" stoichiometry="2"/>
          <speciesReference constant="true" species="M_o2_c" metaid="_841c305c-4446-4b40-986f-0d22de1d37db" stoichiometry="1"/>
        </listOfReactants>
        <listOfProducts>
          <speciesReference constant="true" species="M_L__dpchrm_c" metaid="f0686d8d-fe2e-4780-a909-9696bb05a5e8" stoichiometry="2"/>
          <speciesReference constant="true" species="M_h2o_c" metaid="_7a25dc59-8204-4874-b8fa-08c29ef86af5" stoichiometry="2"/>
        </listOfProducts>
      </reaction>
      <reaction id="R_DOPAMT" fbc:lowerFluxBound="cobra_0_bound" name="DOPAMT" metaid="_21108ddb-7f9c-4a7e-9289-881fe51ce42a" reversible="false" fast="false" fbc:upperFluxBound="cobra_default_ub">
        <fbc:geneProductAssociation xmlns:fbc="http://www.sbml.org/sbml/level3/version1/fbc/version2" metaid="_769f2f0e-5ea7-4a58-828c-09f7ef6b25ee">
          <fbc:or metaid="_89924722-71d7-4385-99fd-c88e48931a75">
            <fbc:geneProductRef metaid="bd1d4e5f-b2ca-41c7-8395-600109a1cae4" fbc:geneProduct="G_12846"/>
            <fbc:geneProductRef metaid="_84ab343a-7c41-48b3-a306-2d7a29632997" fbc:geneProduct="G_12846"/>
          </fbc:or>
        </fbc:geneProductAssociation>
        <listOfReactants>
          <speciesReference constant="true" species="M_amet_c" metaid="_54c50280-2b69-43cb-87f5-5a89ed076725" stoichiometry="1"/>
          <speciesReference constant="true" species="M_dopa_c" metaid="_8cd44984-76ce-406a-ae6f-a6074af59964" stoichiometry="1"/>
        </listOfReactants>
        <listOfProducts>
          <speciesReference constant="true" species="M_3moxtyr_c" metaid="_7a4cdb51-2bcd-4d84-8d17-fe0fb9a01f2e" stoichiometry="1"/>
          <speciesReference constant="true" species="M_ahcys_c" metaid="_66d68551-db89-4b27-b118-b26d09552324" stoichiometry="1"/>
          <speciesReference constant="true" species="M_h_c" metaid="f5760225-d9ff-44bc-8cc9-886735d55382" stoichiometry="1"/>
        </listOfProducts>
      </reaction>
      <reaction id="R_DOPAQNISO1" fbc:lowerFluxBound="cobra_default_lb" name="DOPAQNISO1" metaid="_3d3bbc7c-e0b2-4078-a2a9-1e6708afe456" reversible="true" fast="false" fbc:upperFluxBound="cobra_default_ub">
        <listOfReactants>
          <speciesReference constant="true" species="M_dopaqn_c" metaid="_7555599e-7b7d-460a-8e20-b22b48d30422" stoichiometry="1"/>
        </listOfReactants>
        <listOfProducts>
          <speciesReference constant="true" species="M_2c23dh56dhoxin_c" metaid="d0a3bea7-3d0b-40dd-b7a9-98d778cff4bc" stoichiometry="1"/>
          <speciesReference constant="true" species="M_h_c" metaid="_6bbd18fa-697d-4b0c-bdb5-886d446abbff" stoichiometry="1"/>
        </listOfProducts>
      </reaction>
      <reaction id="R_DOPASFt" fbc:lowerFluxBound="cobra_0_bound" name="DOPASFt" metaid="_15fd6ef1-dadf-4390-9ea9-4263f56b0366" reversible="false" fast="false" fbc:upperFluxBound="cobra_default_ub">
        <listOfReactants>
          <speciesReference constant="true" species="M_dopasf_c" metaid="_230c04e2-f05e-40ca-bba2-4fc40e5f6bab" stoichiometry="1"/>
        </listOfReactants>
        <listOfProducts>
          <speciesReference constant="true" species="M_dopasf_e" metaid="_697f0d6a-7048-4c26-92fb-8e01fbcf137a" stoichiometry="1"/>
        </listOfProducts>
      </reaction>
      <reaction id="R_DOPAVESSEC" fbc:lowerFluxBound="cobra_0_bound" name="DOPAVESSEC" metaid="fc526708-b2c2-4f8a-8569-914069821a33" reversible="false" fast="false" fbc:upperFluxBound="cobra_default_ub">
        <fbc:geneProductAssociation xmlns:fbc="http://www.sbml.org/sbml/level3/version1/fbc/version2" metaid="_55b22712-37c0-4a40-9197-fc14cfeee29d">
          <fbc:or metaid="c1919946-f46c-43cd-91c1-b3f60ddabaab">
            <fbc:geneProductRef metaid="_68a9951c-3166-4557-9156-34af12de39c6" fbc:geneProduct="G_110877"/>
            <fbc:geneProductRef metaid="_8dadab06-d928-4043-97a7-7211223d0c61" fbc:geneProduct="G_214084"/>
          </fbc:or>
        </fbc:geneProductAssociation>
        <listOfReactants>
          <speciesReference constant="true" species="M_atp_c" metaid="d193c176-cafa-49d0-939b-b7740a45384d" stoichiometry="2"/>
          <speciesReference constant="true" species="M_dopa_c" metaid="f6ee935f-0958-41b6-b38c-95cdf77ffb77" stoichiometry="3"/>
          <speciesReference constant="true" species="M_h2o_c" metaid="a1f61fe7-0a20-4706-9d98-4ff948ebbca0" stoichiometry="2"/>
        </listOfReactants>
        <listOfProducts>
          <speciesReference constant="true" species="M_adp_c" metaid="_1e9ad8a8-877a-487e-9037-fe53d3340b61" stoichiometry="2"/>
          <speciesReference constant="true" species="M_dopa_e" metaid="_6ccbd8df-0768-4230-a8da-3e3083987fa0" stoichiometry="3"/>
          <speciesReference constant="true" species="M_h_c" metaid="a869d38f-4d3b-40e7-96e1-0a2a48d54590" stoichiometry="2"/>
          <speciesReference constant="true" species="M_pi_c" metaid="a7a9f55d-4bb7-47c0-a970-ccc4e84d7b0e" stoichiometry="2"/>
        </listOfProducts>
      </reaction>
      <reaction id="R_DOPAt4_LPAREN_2_RPAREN_r" fbc:lowerFluxBound="cobra_default_lb" name="DOPAt4_LPAREN_2_RPAREN_r" metaid="_2f0e9bcc-c17c-4bed-b156-50b76392579b" reversible="true" fast="false" fbc:upperFluxBound="cobra_default_ub">
        <fbc:geneProductAssociation xmlns:fbc="http://www.sbml.org/sbml/level3/version1/fbc/version2" metaid="_8a8e3332-4bbe-44ef-b329-a9bc86de49a2">
          <fbc:or metaid="_9f0fabea-fcb3-492a-bd8c-7aa13462b522">
            <fbc:geneProductRef metaid="_4a5ad8b4-4b70-4e8d-9972-afef87e53c20" fbc:geneProduct="G_20538"/>
            <fbc:geneProductRef metaid="eb8c1591-99e6-42aa-b27a-dedd963eedb7" fbc:geneProduct="G_13162"/>
          </fbc:or>
        </fbc:geneProductAssociation>
        <listOfReactants>
          <speciesReference constant="true" species="M_dopa_e" metaid="c9da5082-fa96-463d-91c2-944c3ac66089" stoichiometry="1"/>
          <speciesReference constant="true" species="M_na1_e" metaid="_0d9eea9d-df4a-4965-9d28-8b06210d0393" stoichiometry="2"/>
        </listOfReactants>
        <listOfProducts>
          <speciesReference constant="true" species="M_dopa_c" metaid="f18aec87-3ff6-4b00-a008-3e9ffe20e660" stoichiometry="1"/>
          <speciesReference constant="true" species="M_na1_c" metaid="_3f9657fc-b4a3-4cfc-9110-d55bf93b9450" stoichiometry="2"/>
        </listOfProducts>
      </reaction>
      <reaction id="R_DOPAtu" fbc:lowerFluxBound="cobra_default_lb" name="DOPAtu" metaid="_75caebb0-e89b-4d1d-8fae-7ab7e2fc22d4" reversible="true" fast="false" fbc:upperFluxBound="cobra_default_ub">
        <fbc:geneProductAssociation xmlns:fbc="http://www.sbml.org/sbml/level3/version1/fbc/version2" metaid="f93825c9-8750-4579-84c9-af53c13c6fde">
          <fbc:or metaid="_72678784-85ca-4b1d-92c6-e7920edaffcb">
            <fbc:geneProductRef metaid="_41b004a1-5507-41be-bc34-8444086e3365" fbc:geneProduct="G_20519"/>
            <fbc:geneProductRef metaid="fbb99d6b-1c03-423a-9ffe-cd3603b755c6" fbc:geneProduct="G_20518"/>
            <fbc:geneProductRef metaid="_6050d630-2273-4bb3-916a-5a6520fd8c9b" fbc:geneProduct="G_20518"/>
          </fbc:or>
        </fbc:geneProductAssociation>
        <listOfReactants>
          <speciesReference constant="true" species="M_dopa_e" metaid="_3938f994-f7b7-495c-a7fd-09d4d286a73c" stoichiometry="1"/>
        </listOfReactants>
        <listOfProducts>
          <speciesReference constant="true" species="M_dopa_c" metaid="f05fdad3-8595-4734-a039-fada194c798e" stoichiometry="1"/>
        </listOfProducts>
      </reaction>
      <reaction id="R_DORNOp" fbc:lowerFluxBound="cobra_0_bound" name="DORNOp" metaid="c94432d9-0541-4fd1-82ad-d399c5beb5a2" reversible="false" fast="false" fbc:upperFluxBound="cobra_default_ub">
        <fbc:geneProductAssociation xmlns:fbc="http://www.sbml.org/sbml/level3/version1/fbc/version2" metaid="a38319a4-25ae-4012-bf6b-749d06172d39">
          <fbc:geneProductRef metaid="_52759367-4b7e-454a-9e75-958a5ad22b8a" fbc:geneProduct="G_13142"/>
        </fbc:geneProductAssociation>
        <listOfReactants>
          <speciesReference constant="true" species="M_h2o_x" metaid="_9d3d19f9-8126-4ae2-8240-a81081164948" stoichiometry="1"/>
          <speciesReference constant="true" species="M_o2_x" metaid="_24e39aa4-86c9-4ada-9a94-82151aa652bc" stoichiometry="1"/>
          <speciesReference constant="true" species="M_orn__D_x" metaid="bb2b6867-ac61-4aca-9032-794cb9ed17ca" stoichiometry="1"/>
        </listOfReactants>
        <listOfProducts>
          <speciesReference constant="true" species="M_5a2opntn_x" metaid="_240204e3-7e07-4ff8-ba2f-c2c4927fcbb0" stoichiometry="1"/>
          <speciesReference constant="true" species="M_h2o2_x" metaid="e50687b5-bc75-4eb5-8c0a-bd63e379a777" stoichiometry="1"/>
          <speciesReference constant="true" species="M_nh4_x" metaid="_7cdf02ef-3867-468f-be53-a0fd1c60f58a" stoichiometry="1"/>
        </listOfProducts>
      </reaction>
      <reaction id="R_DPCOAK" fbc:lowerFluxBound="cobra_0_bound" name="DPCOAK" metaid="_303e4c7e-6fa4-49c9-8b24-0d777244559d" reversible="false" fast="false" fbc:upperFluxBound="cobra_default_ub">
        <fbc:geneProductAssociation xmlns:fbc="http://www.sbml.org/sbml/level3/version1/fbc/version2" metaid="fa4ec2c1-2fcd-4e95-844e-39ce01c20615">
          <fbc:geneProductRef metaid="df0c26b1-398f-496b-b429-a29f765b9a6e" fbc:geneProduct="G_71743"/>
        </fbc:geneProductAssociation>
        <listOfReactants>
          <speciesReference constant="true" species="M_atp_c" metaid="dfbdc7bd-1bb8-43a1-97c0-013d727f1bad" stoichiometry="1"/>
          <speciesReference constant="true" species="M_dpcoa_c" metaid="_2d4ab924-a1bf-4880-ac1f-06f29204db96" stoichiometry="1"/>
        </listOfReactants>
        <listOfProducts>
          <speciesReference constant="true" species="M_adp_c" metaid="d5010853-745d-4932-8692-2dd4bc40db51" stoichiometry="1"/>
          <speciesReference constant="true" species="M_coa_c" metaid="_6e3f4413-e9f8-4d8b-bda5-25a87a77d26d" stoichiometry="1"/>
          <speciesReference constant="true" species="M_h_c" metaid="_72ddbb11-6505-4140-8f2d-e87015bda024" stoichiometry="1"/>
        </listOfProducts>
      </reaction>
      <reaction id="R_DPCOAPP" fbc:lowerFluxBound="cobra_0_bound" name="DPCOAPP" metaid="a3b9dbff-2fa9-46a9-a657-5b7ca3602fd9" reversible="false" fast="false" fbc:upperFluxBound="cobra_default_ub">
        <listOfReactants>
          <speciesReference constant="true" species="M_dpcoa_c" metaid="aa93cc13-f58e-49d4-950d-f9d1f386128a" stoichiometry="1"/>
          <speciesReference constant="true" species="M_h2o_c" metaid="_30378914-4e81-4af1-911e-27039a33a1b2" stoichiometry="1"/>
        </listOfReactants>
        <listOfProducts>
          <speciesReference constant="true" species="M_amp_c" metaid="d3a611f8-a286-4767-8232-3c4f1e41c402" stoichiometry="1"/>
          <speciesReference constant="true" species="M_h_c" metaid="_100df35a-12bb-43f3-9909-de44e2fd7956" stoichiometry="2"/>
          <speciesReference constant="true" species="M_pan4p_c" metaid="_364f2c30-2c85-455a-ad60-53a267d495b8" stoichiometry="1"/>
        </listOfProducts>
      </reaction>
      <reaction id="R_DPCOAtl" fbc:lowerFluxBound="cobra_default_lb" name="DPCOAtl" metaid="_2579a535-c819-4013-851b-8414d2b0d4f8" reversible="true" fast="false" fbc:upperFluxBound="cobra_default_ub">
        <listOfReactants>
          <speciesReference constant="true" species="M_dpcoa_l" metaid="_8fe9c308-db18-41a0-848b-defe4b9980fa" stoichiometry="1"/>
        </listOfReactants>
        <listOfProducts>
          <speciesReference constant="true" species="M_dpcoa_c" metaid="_73a76d5c-3602-4dd3-8554-30d567256a18" stoichiometry="1"/>
        </listOfProducts>
      </reaction>
      <reaction id="R_DPGM" fbc:lowerFluxBound="cobra_default_lb" name="DPGM" metaid="a28cc520-0c43-40a5-9eb9-28ac5f648e78" reversible="true" fast="false" fbc:upperFluxBound="cobra_default_ub">
        <fbc:geneProductAssociation xmlns:fbc="http://www.sbml.org/sbml/level3/version1/fbc/version2" metaid="_931b0d92-abf3-4c2c-adc5-7ca85078036a">
          <fbc:or metaid="_5fad90b0-1642-4241-a7b8-225cab53cbf4">
            <fbc:geneProductRef metaid="_3e9cb739-85d3-4c82-9c90-3abc8d4b699b" fbc:geneProduct="G_12183"/>
            <fbc:geneProductRef metaid="_0604a49e-e9b5-4374-b0de-0f265bb4ac97" fbc:geneProduct="G_18648"/>
            <fbc:geneProductRef metaid="c7055b10-7f12-4187-a4c9-a6b1848e2f35" fbc:geneProduct="G_56012"/>
            <fbc:geneProductRef metaid="_28f0c5e6-5850-4763-9086-48f0d8178209" fbc:geneProduct="G_56012"/>
            <fbc:geneProductRef metaid="e5524802-7992-4121-9e44-9a509851023c" fbc:geneProduct="G_12183"/>
          </fbc:or>
        </fbc:geneProductAssociation>
        <listOfReactants>
          <speciesReference constant="true" species="M_13dpg_c" metaid="_24a0e6d0-3ed0-4faf-8444-32633571ebab" stoichiometry="1"/>
        </listOfReactants>
        <listOfProducts>
          <speciesReference constant="true" species="M_23dpg_c" metaid="e85672c7-141f-4a62-a4b8-bdc14db81fec" stoichiometry="1"/>
          <speciesReference constant="true" species="M_h_c" metaid="f6b6dfbf-527c-450c-814b-70ce230376df" stoichiometry="1"/>
        </listOfProducts>
      </reaction>
      <reaction id="R_DPGase" fbc:lowerFluxBound="cobra_0_bound" name="DPGase" metaid="_4f9633c1-3774-47fd-9933-c44f1f8785ba" reversible="false" fast="false" fbc:upperFluxBound="cobra_default_ub">
        <fbc:geneProductAssociation xmlns:fbc="http://www.sbml.org/sbml/level3/version1/fbc/version2" metaid="_1eda2b1e-83a3-4c74-bffb-baaf6df35e5f">
          <fbc:or metaid="_242e7f20-91ce-403e-86bf-240d1cfe65fa">
            <fbc:geneProductRef metaid="_16a36b30-de01-4630-9950-3318b0edd8dd" fbc:geneProduct="G_12183"/>
            <fbc:geneProductRef metaid="_6d081893-0bb4-45fb-a10a-9cb93d030e24" fbc:geneProduct="G_18648"/>
            <fbc:geneProductRef metaid="_46883927-f4cc-4977-b4b9-de097642716f" fbc:geneProduct="G_56012"/>
            <fbc:geneProductRef metaid="e0347a20-42e1-4b5d-a3bc-3bb0ac367709" fbc:geneProduct="G_56012"/>
            <fbc:geneProductRef metaid="_813123ee-3dd4-499c-9b12-0b3108927926" fbc:geneProduct="G_12183"/>
          </fbc:or>
        </fbc:geneProductAssociation>
        <listOfReactants>
          <speciesReference constant="true" species="M_23dpg_c" metaid="_3834aa8d-739d-43c3-a3ef-f0179d1b34d1" stoichiometry="1"/>
          <speciesReference constant="true" species="M_h2o_c" metaid="_4558c3b6-4498-4fbc-881c-80a2c1386538" stoichiometry="1"/>
        </listOfReactants>
        <listOfProducts>
          <speciesReference constant="true" species="M_3pg_c" metaid="_79a41c2f-3d5d-44a1-a729-159b670391fa" stoichiometry="1"/>
          <speciesReference constant="true" species="M_pi_c" metaid="_6b7b08ef-7aa3-4b6a-90ee-6a38adae33a8" stoichiometry="1"/>
        </listOfProducts>
      </reaction>
      <reaction id="R_DPHMBDCm" fbc:lowerFluxBound="cobra_0_bound" name="DPHMBDCm" metaid="_9f1828c3-c7b1-4b5a-b688-f58f51017135" reversible="false" fast="false" fbc:upperFluxBound="cobra_default_ub">
        <listOfReactants>
          <speciesReference constant="true" species="M_3dpdhb_me_m" metaid="_427911c4-91cd-4276-92bc-8b1b906600bc" stoichiometry="1"/>
          <speciesReference constant="true" species="M_h_m" metaid="_0fce7253-b45f-4ebb-9ed6-e52b8b5d558b" stoichiometry="1"/>
        </listOfReactants>
        <listOfProducts>
          <speciesReference constant="true" species="M_2dp6mep_m" metaid="_81c57cc7-f27c-4d70-a211-3c42750426f0" stoichiometry="1"/>
          <speciesReference constant="true" species="M_co2_m" metaid="b6864f44-639a-406e-9a5b-193d07889e8d" stoichiometry="1"/>
        </listOfProducts>
      </reaction>
      <reaction id="R_DPMVDx" fbc:lowerFluxBound="cobra_0_bound" name="DPMVDx" metaid="_26163f25-7963-40ee-9bf3-c943af4dad3c" reversible="false" fast="false" fbc:upperFluxBound="cobra_default_ub">
        <fbc:geneProductAssociation xmlns:fbc="http://www.sbml.org/sbml/level3/version1/fbc/version2" metaid="_3c4fff0e-3a7f-4ca4-88a7-9346d654ae72">
          <fbc:geneProductRef metaid="_421f206a-8552-44a6-a9af-bdb39648373f" fbc:geneProduct="G_192156"/>
        </fbc:geneProductAssociation>
        <listOfReactants>
          <speciesReference constant="true" species="M_5dpmev_x" metaid="_1ba25b79-b6b4-40c2-b667-2975e645b4b0" stoichiometry="1"/>
          <speciesReference constant="true" species="M_atp_x" metaid="f755843c-5c63-48ba-a9b0-e34848a28526" stoichiometry="1"/>
        </listOfReactants>
        <listOfProducts>
          <speciesReference constant="true" species="M_adp_x" metaid="_637f3adb-e30a-4510-bfe9-66e5aa991b89" stoichiometry="1"/>
          <speciesReference constant="true" species="M_co2_x" metaid="_68b261cc-e28f-4c0b-8ef2-f281fd7eb8c4" stoichiometry="1"/>
          <speciesReference constant="true" species="M_ipdp_x" metaid="a014dfa6-9072-44a0-bd8c-4fe4acb6904c" stoichiometry="1"/>
          <speciesReference constant="true" species="M_pi_x" metaid="_1b810241-a302-4c2d-a5ed-54353a392588" stoichiometry="1"/>
        </listOfProducts>
      </reaction>
      <reaction id="R_DPPS" fbc:lowerFluxBound="cobra_0_bound" name="DPPS" metaid="_406598bd-3bf0-42d3-8d8f-0a7c899fd873" reversible="false" fast="false" fbc:upperFluxBound="cobra_default_ub">
        <listOfReactants>
          <speciesReference constant="true" species="M_frdp_c" metaid="_52b46590-660d-40ae-9adf-6ba4179b5be8" stoichiometry="1"/>
          <speciesReference constant="true" species="M_ipdp_c" metaid="_012ef01a-108c-45c7-aed3-b2f79c0697a5" stoichiometry="7"/>
        </listOfReactants>
        <listOfProducts>
          <speciesReference constant="true" species="M_decdp_c" metaid="a0504d2e-ab75-403d-bc86-b1ae866a2a10" stoichiometry="1"/>
          <speciesReference constant="true" species="M_ppi_c" metaid="_8958c850-4320-4ae6-9b17-5e8e4ad9745f" stoichiometry="7"/>
        </listOfProducts>
      </reaction>
      <reaction id="R_DPROOp" fbc:lowerFluxBound="cobra_0_bound" name="DPROOp" metaid="_099fcd4e-b626-4ddc-9334-9808df820ca6" reversible="false" fast="false" fbc:upperFluxBound="cobra_default_ub">
        <fbc:geneProductAssociation xmlns:fbc="http://www.sbml.org/sbml/level3/version1/fbc/version2" metaid="c3dc115c-891f-4810-8a65-7c89fa8cd00c">
          <fbc:geneProductRef metaid="c61a176d-1f25-40c5-952b-3a0bd4d07fb7" fbc:geneProduct="G_13142"/>
        </fbc:geneProductAssociation>
        <listOfReactants>
          <speciesReference constant="true" species="M_o2_x" metaid="a4d0b138-7151-4214-84b2-eb07ec59ff48" stoichiometry="1"/>
          <speciesReference constant="true" species="M_pro__D_x" metaid="fab59e83-2bdd-4a96-99e9-634d66a34466" stoichiometry="1"/>
        </listOfReactants>
        <listOfProducts>
          <speciesReference constant="true" species="M_1p2cbxl_x" metaid="_2431d96b-7031-4deb-9408-585854bcf6b1" stoichiometry="1"/>
          <speciesReference constant="true" species="M_h2o2_x" metaid="_2f482c64-2dfd-4506-84fe-bcd69080fbec" stoichiometry="1"/>
          <speciesReference constant="true" species="M_h_x" metaid="_840fd874-03d3-48ec-b49d-be1481ccb38a" stoichiometry="1"/>
        </listOfProducts>
      </reaction>
      <reaction id="R_DRBK" fbc:lowerFluxBound="cobra_0_bound" name="DRBK" metaid="d9c1678c-982e-4bcb-8b35-217a97c2dad8" reversible="false" fast="false" fbc:upperFluxBound="cobra_default_ub">
        <fbc:geneProductAssociation xmlns:fbc="http://www.sbml.org/sbml/level3/version1/fbc/version2" metaid="_2c2d7ee2-bc3a-4383-b754-9e71eb66db21">
          <fbc:geneProductRef metaid="_91a99819-54e5-48fd-8fe8-446ab53e6518" fbc:geneProduct="G_71336"/>
        </fbc:geneProductAssociation>
        <listOfReactants>
          <speciesReference constant="true" species="M_atp_c" metaid="ea5bb76d-b61d-44c5-911e-15c335db0b7c" stoichiometry="1"/>
          <speciesReference constant="true" species="M_drib_c" metaid="_74c5829e-6a4d-4fdb-8a45-291508e4aa99" stoichiometry="1"/>
        </listOfReactants>
        <listOfProducts>
          <speciesReference constant="true" species="M_2dr5p_c" metaid="_16506669-2f22-450a-84b2-a44cb55ebc9b" stoichiometry="1"/>
          <speciesReference constant="true" species="M_adp_c" metaid="ad3335c1-cf33-477d-a21e-b495876ea6b4" stoichiometry="1"/>
          <speciesReference constant="true" species="M_h_c" metaid="_5ef38492-5362-47a6-8045-5969593e7082" stoichiometry="1"/>
        </listOfProducts>
      </reaction>
      <reaction id="R_DRIBt" fbc:lowerFluxBound="cobra_default_lb" name="DRIBt" metaid="c388a59d-f4eb-45df-ac36-2a97e274cca1" reversible="true" fast="false" fbc:upperFluxBound="cobra_default_ub">
        <listOfReactants>
          <speciesReference constant="true" species="M_drib_e" metaid="a54aa676-26f7-4ea6-82b5-cd7a1f89744a" stoichiometry="1"/>
        </listOfReactants>
        <listOfProducts>
          <speciesReference constant="true" species="M_drib_c" metaid="_232b092e-4d86-4c95-a025-f9a940965d9c" stoichiometry="1"/>
        </listOfProducts>
      </reaction>
      <reaction id="R_DRPA" fbc:lowerFluxBound="cobra_0_bound" name="DRPA" metaid="fa5a4926-2f89-45e8-be77-3e43ee28c343" reversible="false" fast="false" fbc:upperFluxBound="cobra_default_ub">
        <listOfReactants>
          <speciesReference constant="true" species="M_2dr5p_c" metaid="_8b6a072c-fcfb-44c6-927c-00cbb6f3e39f" stoichiometry="1"/>
        </listOfReactants>
        <listOfProducts>
          <speciesReference constant="true" species="M_acald_c" metaid="d726d682-7381-40b2-ae83-112f2c8fd890" stoichiometry="1"/>
          <speciesReference constant="true" species="M_g3p_c" metaid="_939f7285-c8da-4505-9fd6-568d55198e28" stoichiometry="1"/>
        </listOfProducts>
      </reaction>
      <reaction id="R_DSAT" fbc:lowerFluxBound="cobra_0_bound" name="DSAT" metaid="d7e15b5e-4d37-45b6-9443-71351b3f2b50" reversible="false" fast="false" fbc:upperFluxBound="cobra_default_ub">
        <listOfReactants>
          <speciesReference constant="true" species="M_Rtotalcoa_c" metaid="_3ee9e4f9-ab6e-4469-8b10-c5a5e8aeecee" stoichiometry="1"/>
          <speciesReference constant="true" species="M_sphgn_c" metaid="_437ecdf7-a758-4f20-b479-881da8106fa2" stoichiometry="1"/>
        </listOfReactants>
        <listOfProducts>
          <speciesReference constant="true" species="M_coa_c" metaid="_534edcc0-14f4-46ae-992b-f19231407c69" stoichiometry="1"/>
          <speciesReference constant="true" species="M_dhcrm_hs_c" metaid="_1e5318ef-ccd3-43ab-975f-7b1872967a14" stoichiometry="1"/>
          <speciesReference constant="true" species="M_h_c" metaid="_26e85deb-4bb8-4dc9-a70b-20aed902e1fd" stoichiometry="1"/>
        </listOfProducts>
      </reaction>
      <reaction id="R_DTDPtn" fbc:lowerFluxBound="cobra_default_lb" name="DTDPtn" metaid="c7861895-5413-4c14-8c4b-0324722b0e96" reversible="true" fast="false" fbc:upperFluxBound="cobra_default_ub">
        <listOfReactants>
          <speciesReference constant="true" species="M_dtdp_c" metaid="a692aa51-bdf1-47b0-be19-913060ad4b3a" stoichiometry="1"/>
        </listOfReactants>
        <listOfProducts>
          <speciesReference constant="true" species="M_dtdp_n" metaid="_5df99937-5db2-460d-a8a3-1bc12ae71277" stoichiometry="1"/>
        </listOfProducts>
      </reaction>
      <reaction id="R_DTMPK" fbc:lowerFluxBound="cobra_default_lb" name="DTMPK" metaid="ca0f202c-1248-4bf8-9bed-2724244a068f" reversible="true" fast="false" fbc:upperFluxBound="cobra_default_ub">
        <fbc:geneProductAssociation xmlns:fbc="http://www.sbml.org/sbml/level3/version1/fbc/version2" metaid="bd44981e-3361-4472-bff0-caa86d6ee75e">
          <fbc:geneProductRef metaid="fbceb911-8836-4817-abbf-53a3dcca9a46" fbc:geneProduct="G_21915"/>
        </fbc:geneProductAssociation>
        <listOfReactants>
          <speciesReference constant="true" species="M_atp_c" metaid="_36886cda-92ce-4843-9906-2c0e0c7e7d1f" stoichiometry="1"/>
          <speciesReference constant="true" species="M_dtmp_c" metaid="c60ece91-e92a-49a0-b440-06d408e6d2c2" stoichiometry="1"/>
        </listOfReactants>
        <listOfProducts>
          <speciesReference constant="true" species="M_adp_c" metaid="_2941eed7-54bd-48b7-ba73-ae962c8be302" stoichiometry="1"/>
          <speciesReference constant="true" species="M_dtdp_c" metaid="d15765af-beae-4982-859e-200c40b8cdb9" stoichiometry="1"/>
        </listOfProducts>
      </reaction>
      <reaction id="R_DTTPtn" fbc:lowerFluxBound="cobra_default_lb" name="DTTPtn" metaid="_860f416d-dab2-4fe7-9e37-8f5840accf61" reversible="true" fast="false" fbc:upperFluxBound="cobra_default_ub">
        <listOfReactants>
          <speciesReference constant="true" species="M_dttp_c" metaid="_9dcb20f1-91b5-48f7-a126-ba46a95ea03b" stoichiometry="1"/>
        </listOfReactants>
        <listOfProducts>
          <speciesReference constant="true" species="M_dttp_n" metaid="e97e7a99-d83f-4c96-9014-7c967dbb5a61" stoichiometry="1"/>
        </listOfProducts>
      </reaction>
      <reaction id="R_DUDPtn" fbc:lowerFluxBound="cobra_default_lb" name="DUDPtn" metaid="edc13cb4-6617-4def-86df-9f6de396df6e" reversible="true" fast="false" fbc:upperFluxBound="cobra_default_ub">
        <listOfReactants>
          <speciesReference constant="true" species="M_dudp_c" metaid="cc5ea14d-a994-4bde-b776-f8e803a703a3" stoichiometry="1"/>
        </listOfReactants>
        <listOfProducts>
          <speciesReference constant="true" species="M_dudp_n" metaid="_23d2b8bd-af70-4f94-bc3f-33459cf2939d" stoichiometry="1"/>
        </listOfProducts>
      </reaction>
      <reaction id="R_DUMPtn" fbc:lowerFluxBound="cobra_default_lb" name="DUMPtn" metaid="a1a7ae67-02ae-4221-955f-430e14445d99" reversible="true" fast="false" fbc:upperFluxBound="cobra_default_ub">
        <listOfReactants>
          <speciesReference constant="true" species="M_dump_c" metaid="_01446f15-c17e-4177-ad7d-f6d2d9ae13a7" stoichiometry="1"/>
        </listOfReactants>
        <listOfProducts>
          <speciesReference constant="true" species="M_dump_n" metaid="_5c5026bf-9e80-4bf0-9306-29687066b3d6" stoichiometry="1"/>
        </listOfProducts>
      </reaction>
      <reaction id="R_DURAD" fbc:lowerFluxBound="cobra_default_lb" name="DURAD" metaid="_1cf46b47-8f84-4dbf-a401-b50aa4937dc8" reversible="true" fast="false" fbc:upperFluxBound="cobra_default_ub">
        <fbc:geneProductAssociation xmlns:fbc="http://www.sbml.org/sbml/level3/version1/fbc/version2" metaid="_0993786c-3bf1-44af-adcc-d5f70381fe49">
          <fbc:geneProductRef metaid="df3971b4-9fcd-4656-8072-4d9905b66b0b" fbc:geneProduct="G_99586"/>
        </fbc:geneProductAssociation>
        <listOfReactants>
          <speciesReference constant="true" species="M_56dura_c" metaid="_7b0d5684-7350-4e75-ac6f-d5603aa8bc5d" stoichiometry="1"/>
          <speciesReference constant="true" species="M_nadp_c" metaid="_45b875aa-d0b1-4f1c-a7a5-849483110967" stoichiometry="1"/>
        </listOfReactants>
        <listOfProducts>
          <speciesReference constant="true" species="M_h_c" metaid="e2ba4d85-b7a0-4470-b3e1-5adfa517e106" stoichiometry="1"/>
          <speciesReference constant="true" species="M_nadph_c" metaid="_559a7d61-fe73-4f69-9072-ade5461795b3" stoichiometry="1"/>
          <speciesReference constant="true" species="M_ura_c" metaid="_142abcb8-c4e7-4221-ba8f-526d513e6542" stoichiometry="1"/>
        </listOfProducts>
      </reaction>
      <reaction id="R_DURAD2" fbc:lowerFluxBound="cobra_default_lb" name="DURAD2" metaid="_3ce80140-22c1-4489-8bf6-48b176043372" reversible="true" fast="false" fbc:upperFluxBound="cobra_default_ub">
        <fbc:geneProductAssociation xmlns:fbc="http://www.sbml.org/sbml/level3/version1/fbc/version2" metaid="c3f9de20-a077-4c53-8065-e5afc15f131d">
          <fbc:geneProductRef metaid="_1c6f7608-f8b5-426e-ad98-3344cff52e6d" fbc:geneProduct="G_99586"/>
        </fbc:geneProductAssociation>
        <listOfReactants>
          <speciesReference constant="true" species="M_56dthm_c" metaid="_72187547-9df6-4e58-9ecd-b511363a2476" stoichiometry="1"/>
          <speciesReference constant="true" species="M_nadp_c" metaid="e36eba7a-53f0-4102-beb5-f457796598bf" stoichiometry="1"/>
        </listOfReactants>
        <listOfProducts>
          <speciesReference constant="true" species="M_h_c" metaid="ef865f38-af7c-4195-8af3-c1cb2120bb4a" stoichiometry="1"/>
          <speciesReference constant="true" species="M_nadph_c" metaid="c9869c5c-8b7f-4e47-8ce7-0c0815c0cedd" stoichiometry="1"/>
          <speciesReference constant="true" species="M_thym_c" metaid="_1befaa40-fdc2-4704-9dfb-5551efcec84c" stoichiometry="1"/>
        </listOfProducts>
      </reaction>
      <reaction id="R_DURIK1" fbc:lowerFluxBound="cobra_0_bound" name="DURIK1" metaid="_37e01f40-dff3-4241-99f1-53a5965d9517" reversible="false" fast="false" fbc:upperFluxBound="cobra_default_ub">
        <fbc:geneProductAssociation xmlns:fbc="http://www.sbml.org/sbml/level3/version1/fbc/version2" metaid="d38c655c-e181-42dc-8d1a-c4db63945c6f">
          <fbc:or metaid="_8b20a60b-2083-455d-ae13-85d9dafa81f1">
            <fbc:geneProductRef metaid="_5e4a0cef-ddf3-4c60-a6d1-c3efd7bd4850" fbc:geneProduct="G_619653"/>
            <fbc:geneProductRef metaid="_1b7a9547-fdd0-48b8-8f14-c04f7a57856a" fbc:geneProduct="G_57813"/>
          </fbc:or>
        </fbc:geneProductAssociation>
        <listOfReactants>
          <speciesReference constant="true" species="M_atp_c" metaid="_0b3b07af-4531-4603-b24b-6fedbf88e0a7" stoichiometry="1"/>
          <speciesReference constant="true" species="M_duri_c" metaid="db9c4e0f-0e06-46e7-b60a-825f21e15deb" stoichiometry="1"/>
        </listOfReactants>
        <listOfProducts>
          <speciesReference constant="true" species="M_adp_c" metaid="_46724326-9ae7-4698-822b-2f04916d4207" stoichiometry="1"/>
          <speciesReference constant="true" species="M_dump_c" metaid="e861aa9a-cf56-406a-88d4-f0d8be973e5a" stoichiometry="1"/>
          <speciesReference constant="true" species="M_h_c" metaid="_4637a4a1-0742-4463-bc51-c65ad00d91fe" stoichiometry="1"/>
        </listOfProducts>
      </reaction>
      <reaction id="R_DURIK1m" fbc:lowerFluxBound="cobra_0_bound" name="DURIK1m" metaid="ccfc1664-3c2c-4486-8ac0-ec7e60e308db" reversible="false" fast="false" fbc:upperFluxBound="cobra_default_ub">
        <fbc:geneProductAssociation xmlns:fbc="http://www.sbml.org/sbml/level3/version1/fbc/version2" metaid="e36a1993-0d1f-4e52-9524-45b3283128c6">
          <fbc:geneProductRef metaid="beca7df4-5a29-482c-9f8c-24cbffb5cd96" fbc:geneProduct="G_57813"/>
        </fbc:geneProductAssociation>
        <listOfReactants>
          <speciesReference constant="true" species="M_atp_m" metaid="fcf0ade2-2239-46bc-8e44-9d097816800a" stoichiometry="1"/>
          <speciesReference constant="true" species="M_duri_m" metaid="_138e3906-68a2-40b0-a0d5-c6f2ee70290e" stoichiometry="1"/>
        </listOfReactants>
        <listOfProducts>
          <speciesReference constant="true" species="M_adp_m" metaid="_169c6db9-dc8e-4538-b8c3-85c93a7b7b77" stoichiometry="1"/>
          <speciesReference constant="true" species="M_dump_m" metaid="bc845035-151e-4964-98ea-44cf01e0d9f6" stoichiometry="1"/>
          <speciesReference constant="true" species="M_h_m" metaid="_3f46dbb6-8ce8-4abe-9444-da84429482ee" stoichiometry="1"/>
        </listOfProducts>
      </reaction>
      <reaction id="R_DURIPP" fbc:lowerFluxBound="cobra_default_lb" name="DURIPP" metaid="_5346ec69-98c6-4af3-bf7e-6879722aa1c4" reversible="true" fast="false" fbc:upperFluxBound="cobra_default_ub">
        <fbc:geneProductAssociation xmlns:fbc="http://www.sbml.org/sbml/level3/version1/fbc/version2" metaid="b9d34bef-1c56-424d-95a4-703c20c246f8">
          <fbc:or metaid="_968a46b1-f01d-41a7-8493-e3b9e4874ae1">
            <fbc:geneProductRef metaid="ae0311b0-d7ac-49c7-85c1-1eb4eb2c8c13" fbc:geneProduct="G_667034"/>
            <fbc:geneProductRef metaid="fc0477f1-c3eb-4da5-8dc0-1868d80099c1" fbc:geneProduct="G_76654"/>
          </fbc:or>
        </fbc:geneProductAssociation>
        <listOfReactants>
          <speciesReference constant="true" species="M_duri_c" metaid="e664d5e8-d982-4cfd-8c22-0a56d8e28eec" stoichiometry="1"/>
          <speciesReference constant="true" species="M_pi_c" metaid="baf9fc77-1116-4dd4-ac58-f7b5e85ec376" stoichiometry="1"/>
        </listOfReactants>
        <listOfProducts>
          <speciesReference constant="true" species="M_2dr1p_c" metaid="f9e22a0c-e377-4529-81b6-88df022a92d7" stoichiometry="1"/>
          <speciesReference constant="true" species="M_ura_c" metaid="f0120fe1-a73c-4732-ab4e-dd80ec6d33d5" stoichiometry="1"/>
        </listOfProducts>
      </reaction>
      <reaction id="R_DURIt" fbc:lowerFluxBound="cobra_default_lb" name="DURIt" metaid="_6cc4d536-8cf6-459e-88c0-edcc74a16d2a" reversible="true" fast="false" fbc:upperFluxBound="cobra_default_ub">
        <listOfReactants>
          <speciesReference constant="true" species="M_duri_e" metaid="_6412c3ea-9a20-46ac-b359-a80e7338e6e1" stoichiometry="1"/>
        </listOfReactants>
        <listOfProducts>
          <speciesReference constant="true" species="M_duri_c" metaid="e7508d51-2f7b-4ee2-9dfc-bad4ac512d67" stoichiometry="1"/>
        </listOfProducts>
      </reaction>
      <reaction id="R_DURItn" fbc:lowerFluxBound="cobra_default_lb" name="DURItn" metaid="fdd29de6-23cb-4508-a4c4-334ec7058421" reversible="true" fast="false" fbc:upperFluxBound="cobra_default_ub">
        <listOfReactants>
          <speciesReference constant="true" species="M_duri_c" metaid="c73772b6-0b12-4bbc-a979-2e67130f0f65" stoichiometry="1"/>
        </listOfReactants>
        <listOfProducts>
          <speciesReference constant="true" species="M_duri_n" metaid="ad890da4-eb41-47b7-a26b-ea39dcbd06bd" stoichiometry="1"/>
        </listOfProducts>
      </reaction>
      <reaction id="R_DUTPDPm" fbc:lowerFluxBound="cobra_0_bound" name="DUTPDPm" metaid="_41b4337f-9e9c-4062-a362-f425bc017b60" reversible="false" fast="false" fbc:upperFluxBound="cobra_default_ub">
        <fbc:geneProductAssociation xmlns:fbc="http://www.sbml.org/sbml/level3/version1/fbc/version2" metaid="_61a78e0c-3006-4411-abb9-f8fe84cf59c5">
          <fbc:geneProductRef metaid="f3fe4f3a-b5b1-4053-adfb-6b4ee24f3c7c" fbc:geneProduct="G_110074"/>
        </fbc:geneProductAssociation>
        <listOfReactants>
          <speciesReference constant="true" species="M_dutp_m" metaid="_56980037-ce92-4a38-ad3f-08fb73a4c301" stoichiometry="1"/>
          <speciesReference constant="true" species="M_h2o_m" metaid="ea8b1516-f0f0-42a0-ab4b-e1838b37ce03" stoichiometry="1"/>
        </listOfReactants>
        <listOfProducts>
          <speciesReference constant="true" species="M_dump_m" metaid="d637ff50-0242-450a-9e6c-2dfaba4df09f" stoichiometry="1"/>
          <speciesReference constant="true" species="M_h_m" metaid="ac1bf4e9-e6ed-4d05-ab8b-4793feb700a3" stoichiometry="1"/>
          <speciesReference constant="true" species="M_ppi_m" metaid="_448b4dea-86a0-4edd-92c2-daecbf511b21" stoichiometry="1"/>
        </listOfProducts>
      </reaction>
      <reaction id="R_DUTPDPn" fbc:lowerFluxBound="cobra_0_bound" name="DUTPDPn" metaid="_02bc1c0c-d027-4f10-9f85-225c82c707c9" reversible="false" fast="false" fbc:upperFluxBound="cobra_default_ub">
        <fbc:geneProductAssociation xmlns:fbc="http://www.sbml.org/sbml/level3/version1/fbc/version2" metaid="c4fad1b6-adbc-4438-8db1-e4e6005e9576">
          <fbc:geneProductRef metaid="fac672b1-55a0-49be-8c51-62f153f311d2" fbc:geneProduct="G_110074"/>
        </fbc:geneProductAssociation>
        <listOfReactants>
          <speciesReference constant="true" species="M_dutp_n" metaid="_5684a802-6f38-4bee-9949-9d1af3a3a2a9" stoichiometry="1"/>
          <speciesReference constant="true" species="M_h2o_n" metaid="c28667d4-2f82-480a-8fe3-eaf6bebce5d8" stoichiometry="1"/>
        </listOfReactants>
        <listOfProducts>
          <speciesReference constant="true" species="M_dump_n" metaid="_7c33aca1-71c2-4cbe-a7b5-e84de8e13f2d" stoichiometry="1"/>
          <speciesReference constant="true" species="M_h_n" metaid="_6157e6d0-b1dc-4ef0-9aa5-8dc82f539228" stoichiometry="1"/>
          <speciesReference constant="true" species="M_ppi_n" metaid="a3442ab4-3981-4420-acf1-95f4c542a371" stoichiometry="1"/>
        </listOfProducts>
      </reaction>
      <reaction id="R_EAFLATOXINte" fbc:lowerFluxBound="cobra_default_lb" name="EAFLATOXINte" metaid="_73308fdd-165c-4c35-bc1e-e3e72fa0196e" reversible="true" fast="false" fbc:upperFluxBound="cobra_default_ub">
        <listOfReactants>
          <speciesReference constant="true" species="M_eaflatoxin_e" metaid="_92fb6bb6-cef3-47be-9f11-9d37269525fa" stoichiometry="1"/>
        </listOfReactants>
        <listOfProducts>
          <speciesReference constant="true" species="M_eaflatoxin_c" metaid="_9fcadb6f-e548-4ecd-bf9c-4b6f0a1b5f5c" stoichiometry="1"/>
        </listOfProducts>
      </reaction>
      <reaction id="R_EBASTINEOHte" fbc:lowerFluxBound="cobra_default_lb" name="EBASTINEOHte" metaid="_39f2546c-d470-477a-b4aa-f8286c988fa0" reversible="true" fast="false" fbc:upperFluxBound="cobra_default_ub">
        <listOfReactants>
          <speciesReference constant="true" species="M_ebastineoh_e" metaid="fd5e55bb-ea7e-48d8-9cc1-0bc242941f11" stoichiometry="1"/>
        </listOfReactants>
        <listOfProducts>
          <speciesReference constant="true" species="M_ebastineoh_c" metaid="bf258314-7277-430c-96f6-9bb756e31c80" stoichiometry="1"/>
        </listOfProducts>
      </reaction>
      <reaction id="R_EBASTINEOHtr" fbc:lowerFluxBound="cobra_default_lb" name="EBASTINEOHtr" metaid="_369592e8-db4e-488c-b4cd-92660dff8822" reversible="true" fast="false" fbc:upperFluxBound="cobra_default_ub">
        <listOfReactants>
          <speciesReference constant="true" species="M_ebastineoh_r" metaid="ea4acc63-e4d1-4526-be86-9d7b0e983ee4" stoichiometry="1"/>
        </listOfReactants>
        <listOfProducts>
          <speciesReference constant="true" species="M_ebastineoh_c" metaid="d71385ef-b4e0-413f-acbf-c9a0ecded870" stoichiometry="1"/>
        </listOfProducts>
      </reaction>
      <reaction id="R_EBASTINEte" fbc:lowerFluxBound="cobra_default_lb" name="EBASTINEte" metaid="c1b25e72-d9df-4f6c-bfa6-a2a6b4598013" reversible="true" fast="false" fbc:upperFluxBound="cobra_default_ub">
        <listOfReactants>
          <speciesReference constant="true" species="M_ebastine_e" metaid="_0ecdf3f6-9860-4d06-a05d-2db31266937d" stoichiometry="1"/>
        </listOfReactants>
        <listOfProducts>
          <speciesReference constant="true" species="M_ebastine_c" metaid="_96fbef72-7ece-4e0f-8fb0-6ca6e70961a0" stoichiometry="1"/>
        </listOfProducts>
      </reaction>
      <reaction id="R_EBASTINEtr" fbc:lowerFluxBound="cobra_default_lb" name="EBASTINEtr" metaid="_0fe5ab59-eb6e-4b7d-9163-09bb6f70197d" reversible="true" fast="false" fbc:upperFluxBound="cobra_default_ub">
        <listOfReactants>
          <speciesReference constant="true" species="M_ebastine_r" metaid="b13d53ee-86cc-4881-91f0-9be1080dcad1" stoichiometry="1"/>
        </listOfReactants>
        <listOfProducts>
          <speciesReference constant="true" species="M_ebastine_c" metaid="_72d600d1-b698-47b4-9ab4-4db9ae49a0ab" stoichiometry="1"/>
        </listOfProducts>
      </reaction>
      <reaction id="R_EBP1r" fbc:lowerFluxBound="cobra_0_bound" name="EBP1r" metaid="b018d41c-5cfb-4fb9-8c6e-04db1d101125" reversible="false" fast="false" fbc:upperFluxBound="cobra_default_ub">
        <fbc:geneProductAssociation xmlns:fbc="http://www.sbml.org/sbml/level3/version1/fbc/version2" metaid="_949485eb-be26-42c5-8396-dc572c49ba9b">
          <fbc:geneProductRef metaid="_28940368-93d0-4e7f-9741-44bdb273e089" fbc:geneProduct="G_13595"/>
        </fbc:geneProductAssociation>
        <listOfReactants>
          <speciesReference constant="true" species="M_zymst_r" metaid="_57c6fa3d-c264-4507-b565-fc989b7983a3" stoichiometry="1"/>
        </listOfReactants>
        <listOfProducts>
          <speciesReference constant="true" species="M_chlstol_r" metaid="c632a06f-a613-4e18-ac10-e1fb6e92fafb" stoichiometry="1"/>
        </listOfProducts>
      </reaction>
      <reaction id="R_EBP2r" fbc:lowerFluxBound="cobra_0_bound" name="EBP2r" metaid="_9cbd21ce-d9e6-497a-b6ae-2cb4053c8b1b" reversible="false" fast="false" fbc:upperFluxBound="cobra_default_ub">
        <fbc:geneProductAssociation xmlns:fbc="http://www.sbml.org/sbml/level3/version1/fbc/version2" metaid="_8e16aa62-fe73-448a-8ed1-727b94cc5f6c">
          <fbc:geneProductRef metaid="_28b7d044-70ba-4e70-b5ed-c629fadc4c03" fbc:geneProduct="G_13595"/>
        </fbc:geneProductAssociation>
        <listOfReactants>
          <speciesReference constant="true" species="M_zymstnl_r" metaid="_4c9ef1f9-25f9-481b-9a44-023f6db5a799" stoichiometry="1"/>
        </listOfReactants>
        <listOfProducts>
          <speciesReference constant="true" species="M_lthstrl_r" metaid="f8e99936-8a90-486f-8c1b-1f5d601f3812" stoichiometry="1"/>
        </listOfProducts>
      </reaction>
      <reaction id="R_ECGISOr" fbc:lowerFluxBound="cobra_default_lb" name="ECGISOr" metaid="_8f2dc580-a75e-4b54-a87b-06c132b30bc4" reversible="true" fast="false" fbc:upperFluxBound="cobra_default_ub">
        <listOfReactants>
          <speciesReference constant="true" species="M_ecgon_r" metaid="_5c5afd26-c2ca-430b-b7d0-f4373c1c392b" stoichiometry="1"/>
        </listOfReactants>
        <listOfProducts>
          <speciesReference constant="true" species="M_pecgon_r" metaid="_78ed4c54-dc8c-4b60-9849-cbbe13d025d8" stoichiometry="1"/>
        </listOfProducts>
      </reaction>
      <reaction id="R_ECOAH12m" fbc:lowerFluxBound="cobra_default_lb" name="ECOAH12m" metaid="_79724b51-720a-446d-9ad4-0043bf53005c" reversible="true" fast="false" fbc:upperFluxBound="cobra_default_ub">
        <fbc:geneProductAssociation xmlns:fbc="http://www.sbml.org/sbml/level3/version1/fbc/version2" metaid="b386f064-5788-43a3-a3bd-a46bc6db1507">
          <fbc:or metaid="_626c1bdd-97d3-40ea-a132-4fdd2ecaa45b">
            <fbc:geneProductRef metaid="_99db58b1-ba3a-43ab-b33e-f40b40770f62" fbc:geneProduct="G_93747"/>
            <fbc:and metaid="_66e2f754-4ad9-4a79-bfa7-a398e0efc6ac">
              <fbc:geneProductRef metaid="f0345ae9-ab48-4eca-a496-9d2cebbdbbc2" fbc:geneProduct="G_97212"/>
              <fbc:geneProductRef metaid="_74f884d3-253f-4878-9c79-7a11c4c409d0" fbc:geneProduct="G_231086"/>
            </fbc:and>
          </fbc:or>
        </fbc:geneProductAssociation>
        <listOfReactants>
          <speciesReference constant="true" species="M_2mp2coa_m" metaid="aab293d9-8383-42f5-8d3b-6dbf94e984d6" stoichiometry="1"/>
          <speciesReference constant="true" species="M_h2o_m" metaid="_354598bd-175d-4138-815e-ff062d2cae3a" stoichiometry="1"/>
        </listOfReactants>
        <listOfProducts>
          <speciesReference constant="true" species="M_3hibutcoa_m" metaid="_43505f19-b342-437f-9531-e42c2e47a071" stoichiometry="1"/>
        </listOfProducts>
      </reaction>
      <reaction id="R_ECOAH1m" fbc:lowerFluxBound="cobra_default_lb" name="ECOAH1m" metaid="d547ca78-550e-4162-85b0-e36959de250e" reversible="true" fast="false" fbc:upperFluxBound="cobra_default_ub">
        <fbc:geneProductAssociation xmlns:fbc="http://www.sbml.org/sbml/level3/version1/fbc/version2" metaid="_13417028-a7b2-4e40-981d-67340d8735ca">
          <fbc:or metaid="d8c6e1e0-9263-4ce6-961d-b0b30ee43eb1">
            <fbc:geneProductRef metaid="c48acc28-ea41-4543-9905-490300bac128" fbc:geneProduct="G_11992"/>
            <fbc:and metaid="_6c127889-e133-4af9-a3b1-8f7c352d0918">
              <fbc:geneProductRef metaid="_6fa61f88-9416-41ed-96b6-642d88d76e8f" fbc:geneProduct="G_97212"/>
              <fbc:geneProductRef metaid="_565c3392-d10f-4be7-bb97-e2c5087675a0" fbc:geneProduct="G_231086"/>
            </fbc:and>
            <fbc:geneProductRef metaid="_15659b09-164f-48a0-b9b3-1b29dd570493" fbc:geneProduct="G_93747"/>
          </fbc:or>
        </fbc:geneProductAssociation>
        <listOfReactants>
          <speciesReference constant="true" species="M_3hbcoa_m" metaid="d19deb9d-53fd-4ec2-b178-0eb8dddda02f" stoichiometry="1"/>
        </listOfReactants>
        <listOfProducts>
          <speciesReference constant="true" species="M_b2coa_m" metaid="d572bd5b-3ce9-4fc1-843f-251d52b65d9e" stoichiometry="1"/>
          <speciesReference constant="true" species="M_h2o_m" metaid="ab69b120-be4d-43af-9ae4-9741403d4435" stoichiometry="1"/>
        </listOfProducts>
      </reaction>
      <reaction id="R_ECOAH1x" fbc:lowerFluxBound="cobra_default_lb" name="ECOAH1x" metaid="_6da52052-caa8-4d95-b38e-87db223912b9" reversible="true" fast="false" fbc:upperFluxBound="cobra_default_ub">
        <fbc:geneProductAssociation xmlns:fbc="http://www.sbml.org/sbml/level3/version1/fbc/version2" metaid="_60d7d191-b184-4bc5-84ab-d57cda507a84">
          <fbc:or metaid="bd63871d-b36a-4bdf-be15-a1eea2265cd5">
            <fbc:geneProductRef metaid="eb18a083-10fa-40db-9a58-a5c74a736cb3" fbc:geneProduct="G_51798"/>
            <fbc:geneProductRef metaid="_1c2c7c62-f416-41a9-8bf5-001bf20ea665" fbc:geneProduct="G_74147"/>
          </fbc:or>
        </fbc:geneProductAssociation>
        <listOfReactants>
          <speciesReference constant="true" species="M_3hbcoa_x" metaid="_8bad4f53-7ec5-4419-8c88-dd5b3c1283f1" stoichiometry="1"/>
        </listOfReactants>
        <listOfProducts>
          <speciesReference constant="true" species="M_b2coa_x" metaid="_7ab9c155-02ab-40fa-8b12-1a602354cef5" stoichiometry="1"/>
          <speciesReference constant="true" species="M_h2o_x" metaid="dceb4812-65c8-4ffe-a032-56700cf75a10" stoichiometry="1"/>
        </listOfProducts>
      </reaction>
      <reaction id="R_ECOAH9m" fbc:lowerFluxBound="cobra_default_lb" name="ECOAH9m" metaid="_601218ba-23ad-4db4-bd9a-bf9798774d28" reversible="true" fast="false" fbc:upperFluxBound="cobra_default_ub">
        <fbc:geneProductAssociation xmlns:fbc="http://www.sbml.org/sbml/level3/version1/fbc/version2" metaid="_8efc5c27-e3e7-4812-b94a-2fac4e221f72">
          <fbc:or metaid="_4da70b3e-f18c-4ced-bed8-3bddc3cd983d">
            <fbc:geneProductRef metaid="_83761ee8-20d9-4d06-b73b-3fded8edac3c" fbc:geneProduct="G_93747"/>
            <fbc:and metaid="fc8c3a78-021e-4b65-a9b7-a3da3d3d8039">
              <fbc:geneProductRef metaid="_8ae8eec3-b830-4f19-99a6-c189ed4c2069" fbc:geneProduct="G_97212"/>
              <fbc:geneProductRef metaid="_7bc71cb1-6117-4170-94c4-8d49703f96bd" fbc:geneProduct="G_231086"/>
            </fbc:and>
          </fbc:or>
        </fbc:geneProductAssociation>
        <listOfReactants>
          <speciesReference constant="true" species="M_2mb2coa_m" metaid="_44534661-117f-4df2-aa0b-6ff5e03b3d69" stoichiometry="1"/>
          <speciesReference constant="true" species="M_h2o_m" metaid="_1242e2e9-2c86-4d61-8b95-b725687083a7" stoichiometry="1"/>
        </listOfReactants>
        <listOfProducts>
          <speciesReference constant="true" species="M_3hmbcoa_m" metaid="_5deb9c3e-4d96-4dae-8964-e47b429e5c04" stoichiometry="1"/>
        </listOfProducts>
      </reaction>
      <reaction id="R_EGMESTr" fbc:lowerFluxBound="cobra_0_bound" name="EGMESTr" metaid="_1e1f507c-7e8f-49f2-a575-953a8ad615eb" reversible="false" fast="false" fbc:upperFluxBound="cobra_default_ub">
        <fbc:geneProductAssociation xmlns:fbc="http://www.sbml.org/sbml/level3/version1/fbc/version2" metaid="cf84da30-e0d5-4472-afa9-47ac7bddf76b">
          <fbc:geneProductRef metaid="_64070efd-f819-4636-93d6-ad9f757caa0d" fbc:geneProduct="G_67758"/>
        </fbc:geneProductAssociation>
        <listOfReactants>
          <speciesReference constant="true" species="M_egme_r" metaid="_5c56c64c-eb83-45ac-83f1-c0f98b4e6493" stoichiometry="1"/>
          <speciesReference constant="true" species="M_h2o_r" metaid="_110bdadb-51bc-4140-93c0-892780b82354" stoichiometry="1"/>
        </listOfReactants>
        <listOfProducts>
          <speciesReference constant="true" species="M_ecgon_r" metaid="e20b5b40-cb3b-447e-bce6-d46f2eca968d" stoichiometry="1"/>
          <speciesReference constant="true" species="M_h_r" metaid="_989f63ba-5d55-4480-a094-939166b498a8" stoichiometry="1"/>
          <speciesReference constant="true" species="M_meoh_r" metaid="_607f32d7-0857-42ef-87cd-9c3a3dc3fe45" stoichiometry="1"/>
        </listOfProducts>
      </reaction>
      <reaction id="R_EHGLAT" fbc:lowerFluxBound="cobra_0_bound" name="EHGLAT" metaid="_384b9525-72dc-4503-9e07-6ebf052956f5" reversible="false" fast="false" fbc:upperFluxBound="cobra_default_ub">
        <fbc:geneProductAssociation xmlns:fbc="http://www.sbml.org/sbml/level3/version1/fbc/version2" metaid="dc7ec7d9-eec0-45f9-b6b8-081f2bc47624">
          <fbc:geneProductRef metaid="_8b2bd659-ab01-4bbb-ac39-570afd86969a" fbc:geneProduct="G_14718"/>
        </fbc:geneProductAssociation>
        <listOfReactants>
          <speciesReference constant="true" species="M_akg_c" metaid="_6b1f8c01-b921-4523-9c6a-795fca4d92f9" stoichiometry="1"/>
          <speciesReference constant="true" species="M_e4hglu_c" metaid="_61a9069a-d667-417a-9522-8c44b2628438" stoichiometry="1"/>
        </listOfReactants>
        <listOfProducts>
          <speciesReference constant="true" species="M_4h2oglt_c" metaid="_851f8975-9749-496a-9d75-d2213893c55e" stoichiometry="1"/>
          <speciesReference constant="true" species="M_glu__L_c" metaid="_4b724092-2747-4607-9c0a-49dc78a129cf" stoichiometry="1"/>
        </listOfProducts>
      </reaction>
      <reaction id="R_EHGLAT2m" fbc:lowerFluxBound="cobra_0_bound" name="EHGLAT2m" metaid="f87c6f1a-65db-4ed0-9563-140d1573daeb" reversible="false" fast="false" fbc:upperFluxBound="cobra_default_ub">
        <fbc:geneProductAssociation xmlns:fbc="http://www.sbml.org/sbml/level3/version1/fbc/version2" metaid="_56782e50-fdca-4f3b-a093-97aa9c20d65b">
          <fbc:geneProductRef metaid="be49c299-ce68-476a-af0b-b83e4619d9f6" fbc:geneProduct="G_14719"/>
        </fbc:geneProductAssociation>
        <listOfReactants>
          <speciesReference constant="true" species="M_e4hglu_m" metaid="_10b35715-35ed-4052-9156-2b6ac5c01754" stoichiometry="1"/>
          <speciesReference constant="true" species="M_oaa_m" metaid="c43edf9c-c492-4fe1-a5f1-e1aaadc58199" stoichiometry="1"/>
        </listOfReactants>
        <listOfProducts>
          <speciesReference constant="true" species="M_4h2oglt_m" metaid="_83b2e8be-1d77-4bb0-92ba-9ca4e5ec64e6" stoichiometry="1"/>
          <speciesReference constant="true" species="M_asp__L_m" metaid="_62fe8315-9ac5-4b99-9439-30ddfe275918" stoichiometry="1"/>
        </listOfProducts>
      </reaction>
      <reaction id="R_EHGLATm" fbc:lowerFluxBound="cobra_0_bound" name="EHGLATm" metaid="_5985ee88-e4f6-4dfc-9402-a68c2008f08a" reversible="false" fast="false" fbc:upperFluxBound="cobra_default_ub">
        <fbc:geneProductAssociation xmlns:fbc="http://www.sbml.org/sbml/level3/version1/fbc/version2" metaid="_99b22ffb-f665-44d7-969c-47cad8b1a4f5">
          <fbc:geneProductRef metaid="_548ab3cc-cc27-46bb-aa30-60b8f75165f1" fbc:geneProduct="G_14719"/>
        </fbc:geneProductAssociation>
        <listOfReactants>
          <speciesReference constant="true" species="M_akg_m" metaid="_12728fa7-b3dd-4c0f-8abe-6b43adc6eca9" stoichiometry="1"/>
          <speciesReference constant="true" species="M_e4hglu_m" metaid="_64ea6510-f869-411e-b120-a21221c1b8b4" stoichiometry="1"/>
        </listOfReactants>
        <listOfProducts>
          <speciesReference constant="true" species="M_4h2oglt_m" metaid="dbccc9ef-b2fb-48e0-9d50-4b791c28d667" stoichiometry="1"/>
          <speciesReference constant="true" species="M_glu__L_m" metaid="_3be94b08-6593-496e-8285-9bb4e733f4e7" stoichiometry="1"/>
        </listOfProducts>
      </reaction>
      <reaction id="R_EICOSTETCPT1" fbc:lowerFluxBound="cobra_0_bound" name="EICOSTETCPT1" metaid="_44201f95-97b2-4e5c-99f7-a4188c58665c" reversible="false" fast="false" fbc:upperFluxBound="cobra_default_ub">
        <fbc:geneProductAssociation xmlns:fbc="http://www.sbml.org/sbml/level3/version1/fbc/version2" metaid="bd6f97ee-ca20-44a7-8680-d1d02ad54c07">
          <fbc:or metaid="e7dca847-7659-4ef4-83c0-27cd98c8c741">
            <fbc:geneProductRef metaid="_46ba9bff-53e8-4c74-9937-fabb95a1c4b4" fbc:geneProduct="G_12895"/>
            <fbc:geneProductRef metaid="a760588c-a99a-42f5-bca8-8d808145108e" fbc:geneProduct="G_12895"/>
            <fbc:geneProductRef metaid="b18a7c96-7a18-4aa2-aa4b-6212dad1659d" fbc:geneProduct="G_12895"/>
            <fbc:geneProductRef metaid="_8d743047-8db1-4ebc-8a6e-19dda0ec30f6" fbc:geneProduct="G_78070"/>
            <fbc:geneProductRef metaid="ca572787-bc97-42ba-a2a6-5c3cfaf7c19d" fbc:geneProduct="G_12894"/>
            <fbc:geneProductRef metaid="_39623ea1-fd34-44c7-9f3b-59268dabbfd0" fbc:geneProduct="G_12895"/>
          </fbc:or>
        </fbc:geneProductAssociation>
        <listOfReactants>
          <speciesReference constant="true" species="M_crn_c" metaid="_72b7d5e8-4269-4358-9b9c-2d2260ef65ba" stoichiometry="1"/>
          <speciesReference constant="true" species="M_eicostetcoa_c" metaid="_543f45f4-fdf2-4268-8a4b-7daf96651397" stoichiometry="1"/>
        </listOfReactants>
        <listOfProducts>
          <speciesReference constant="true" species="M_coa_c" metaid="cdce6910-b028-416c-822e-02795e03d00d" stoichiometry="1"/>
          <speciesReference constant="true" species="M_eicostetcrn_c" metaid="b35b28be-469a-46d9-abf6-c471b7a04894" stoichiometry="1"/>
        </listOfProducts>
      </reaction>
      <reaction id="R_EICOSTETCPT2" fbc:lowerFluxBound="cobra_0_bound" name="EICOSTETCPT2" metaid="_44d84e26-7777-42eb-b076-8558e01e532c" reversible="false" fast="false" fbc:upperFluxBound="cobra_default_ub">
        <fbc:geneProductAssociation xmlns:fbc="http://www.sbml.org/sbml/level3/version1/fbc/version2" metaid="_42fdf8c2-b181-44b3-81cb-be41cfd49a4e">
          <fbc:geneProductRef metaid="_9273bece-8739-4056-b163-f37d1aa884b7" fbc:geneProduct="G_12896"/>
        </fbc:geneProductAssociation>
        <listOfReactants>
          <speciesReference constant="true" species="M_coa_m" metaid="_1f00ac46-e8ec-4ddc-8e93-67bbe786c442" stoichiometry="1"/>
          <speciesReference constant="true" species="M_eicostetcrn_m" metaid="_0a4c9cba-45a6-4c0d-9ba1-27c44844ca2f" stoichiometry="1"/>
        </listOfReactants>
        <listOfProducts>
          <speciesReference constant="true" species="M_crn_m" metaid="a8f80990-9592-4cbe-829c-c4c92a9e0eb1" stoichiometry="1"/>
          <speciesReference constant="true" species="M_eicostetcoa_m" metaid="_85bcfdd2-32f7-4566-85da-39c649db4502" stoichiometry="1"/>
        </listOfProducts>
      </reaction>
      <reaction id="R_EICOSTETCRNt" fbc:lowerFluxBound="cobra_0_bound" name="EICOSTETCRNt" metaid="_219e2665-0f00-4c53-945b-44ad82dd61f6" reversible="false" fast="false" fbc:upperFluxBound="cobra_default_ub">
        <fbc:geneProductAssociation xmlns:fbc="http://www.sbml.org/sbml/level3/version1/fbc/version2" metaid="_77213735-d23a-41fc-9d37-887f5894259f">
          <fbc:geneProductRef metaid="bf29be2c-a897-4ed8-bc07-e318e232b3e1" fbc:geneProduct="G_57279"/>
        </fbc:geneProductAssociation>
        <listOfReactants>
```
