## Supplementary material for "In-depth computational analysis of natural and artificial carbon fixation pathways": MATLAB files: teusink.xml

```
<?xml version="1.0" encoding="UTF-8"?>
<sbml xmlns="http://www.sbml.org/sbml/level2/version4" metaid="metaid_0000001" level="2" version="4">
  <model metaid="metaid_0000002" id="Teusink2000_Glycolysis" name="Teusink2000_Glycolysis">
    <notes>
      <body xmlns="http://www.w3.org/1999/xhtml">
        <p>This model is automatically converted from the Model BIOMD0000000064 by using <a href="http://sbml.org/Software/libSBML" target="_blank">libsbml</a>. According to the <a href="http://www.ebi.ac.uk/biomodels//legal.html">terms of use</a>, this generated model is not related with Model <a href="http://www.ebi.ac.uk/biomodels/models-main/publ/BIOMD0000000064.xml">BIOMD0000000064</a> any more.</p>
      </body>
    </notes>
    <annotation>
      <rdf:RDF xmlns:rdf="http://www.w3.org/1999/02/22-rdf-syntax-ns#" xmlns:dc="http://purl.org/dc/elements/1.1/" xmlns:dcterms="http://purl.org/dc/terms/" xmlns:vCard="http://www.w3.org/2001/vcard-rdf/3.0#" xmlns:bqbiol="http://biomodels.net/biology-qualifiers/" xmlns:bqmodel="http://biomodels.net/model-qualifiers/">
        <rdf:Description rdf:about="#metaid_0000002">
          <dc:creator>
            <rdf:Bag>
              <rdf:li rdf:parseType="Resource">
                <vCard:N rdf:parseType="Resource">
                  <vCard:Family>Snoep</vCard:Family>
                  <vCard:Given>Jacky L</vCard:Given>
                </vCard:N>
                <vCard:EMAIL>jls@sun.ac.za</vCard:EMAIL>
                <vCard:ORG rdf:parseType="Resource">
                  <vCard:Orgname>Stellenbosh University</vCard:Orgname>
                </vCard:ORG>
              </rdf:li>
              <rdf:li rdf:parseType="Resource">
                <vCard:N rdf:parseType="Resource">
                  <vCard:Family>Dharuri</vCard:Family>
                  <vCard:Given>Harish</vCard:Given>
                </vCard:N>
                <vCard:EMAIL>hdharuri@cds.caltech.edu</vCard:EMAIL>
                <vCard:ORG rdf:parseType="Resource">
                  <vCard:Orgname>California Institute of Technology</vCard:Orgname>
                </vCard:ORG>
              </rdf:li>
              <rdf:li rdf:parseType="Resource">
                <vCard:N rdf:parseType="Resource">
                  <vCard:Family>Endler</vCard:Family>
                  <vCard:Given>Lukas</vCard:Given>
                </vCard:N>
                <vCard:EMAIL>lukas@ebi.ac.uk</vCard:EMAIL>
                <vCard:ORG rdf:parseType="Resource">
                  <vCard:Orgname>EMBL-EBI</vCard:Orgname>
                </vCard:ORG>
              </rdf:li>
            </rdf:Bag>
          </dc:creator>
          <dcterms:created rdf:parseType="Resource">
            <dcterms:W3CDTF>2008-09-16T14:00:06Z</dcterms:W3CDTF>
          </dcterms:created>
          <dcterms:modified rdf:parseType="Resource">
            <dcterms:W3CDTF>2010-02-02T17:19:25Z</dcterms:W3CDTF>
          </dcterms:modified>
          <bqmodel:is>
            <rdf:Bag>
              <rdf:li rdf:resource="urn:miriam:biomodels.db:BIOMD0000000064"/>
            </rdf:Bag>
          </bqmodel:is>
          <bqmodel:is>
            <rdf:Bag>
              <rdf:li rdf:resource="urn:miriam:biomodels.db:MODEL6623915522"/>
            </rdf:Bag>
          </bqmodel:is>
          <bqmodel:isDescribedBy>
            <rdf:Bag>
              <rdf:li rdf:resource="urn:miriam:pubmed:10951190"/>
            </rdf:Bag>
          </bqmodel:isDescribedBy>
          <bqbiol:isHomologTo>
            <rdf:Bag>
              <rdf:li rdf:resource="urn:miriam:reactome:REACT_723"/>
            </rdf:Bag>
          </bqbiol:isHomologTo>
          <bqbiol:is>
            <rdf:Bag>
              <rdf:li rdf:resource="urn:miriam:kegg.pathway:sce00010"/>
              <rdf:li rdf:resource="urn:miriam:obo.go:GO%3A0019642"/>
            </rdf:Bag>
          </bqbiol:is>
          <bqbiol:occursIn>
            <rdf:Bag>
              <rdf:li rdf:resource="urn:miriam:taxonomy:4932"/>
            </rdf:Bag>
          </bqbiol:occursIn>
        </rdf:Description>
      </rdf:RDF>
    </annotation>
    <listOfFunctionDefinitions>
      <functionDefinition metaid="metaid_0000073" id="L_PFK" name="L_PFK">
        <math xmlns="http://www.w3.org/1998/Math/MathML">
          <lambda>
            <bvar>
              <ci> L </ci>
            </bvar>
            <bvar>
              <ci> CiATP </ci>
            </bvar>
            <bvar>
              <ci> KiATP </ci>
            </bvar>
            <bvar>
              <ci> CAMP </ci>
            </bvar>
            <bvar>
              <ci> KAMP </ci>
            </bvar>
            <bvar>
              <ci> CF26BP </ci>
            </bvar>
            <bvar>
              <ci> KF26BP </ci>
            </bvar>
            <bvar>
              <ci> CF16BP </ci>
            </bvar>
            <bvar>
              <ci> KF16BP </ci>
            </bvar>
            <bvar>
              <ci> AT </ci>
            </bvar>
            <bvar>
              <ci> AM </ci>
            </bvar>
            <bvar>
              <ci> F16 </ci>
            </bvar>
            <bvar>
              <ci> F26 </ci>
            </bvar>
            <apply>
              <times/>
              <ci> L </ci>
              <apply>
                <power/>
                <apply>
                  <divide/>
                  <apply>
                    <plus/>
                    <cn type="integer"> 1 </cn>
                    <apply>
                      <times/>
                      <ci> CiATP </ci>
                      <apply>
                        <divide/>
                        <ci> AT </ci>
                        <ci> KiATP </ci>
                      </apply>
                    </apply>
                  </apply>
                  <apply>
                    <plus/>
                    <cn type="integer"> 1 </cn>
                    <apply>
                      <divide/>
                      <ci> AT </ci>
                      <ci> KiATP </ci>
                    </apply>
                  </apply>
                </apply>
                <cn type="integer"> 2 </cn>
              </apply>
              <apply>
                <power/>
                <apply>
                  <divide/>
                  <apply>
                    <plus/>
                    <cn type="integer"> 1 </cn>
                    <apply>
                      <times/>
                      <ci> CAMP </ci>
                      <apply>
                        <divide/>
                        <ci> AM </ci>
                        <ci> KAMP </ci>
                      </apply>
                    </apply>
                  </apply>
                  <apply>
                    <plus/>
                    <cn type="integer"> 1 </cn>
                    <apply>
                      <divide/>
                      <ci> AM </ci>
                      <ci> KAMP </ci>
                    </apply>
                  </apply>
                </apply>
                <cn type="integer"> 2 </cn>
              </apply>
              <apply>
                <power/>
                <apply>
                  <divide/>
                  <apply>
                    <plus/>
                    <cn type="integer"> 1 </cn>
                    <apply>
                      <divide/>
                      <apply>
                        <times/>
                        <ci> CF26BP </ci>
                        <ci> F26 </ci>
                      </apply>
                      <ci> KF26BP </ci>
                    </apply>
                    <apply>
                      <divide/>
                      <apply>
                        <times/>
                        <ci> CF16BP </ci>
                        <ci> F16 </ci>
                      </apply>
                      <ci> KF16BP </ci>
                    </apply>
                  </apply>
                  <apply>
                    <plus/>
                    <cn type="integer"> 1 </cn>
                    <apply>
                      <divide/>
                      <ci> F26 </ci>
                      <ci> KF26BP </ci>
                    </apply>
                    <apply>
                      <divide/>
                      <ci> F16 </ci>
                      <ci> KF16BP </ci>
                    </apply>
                  </apply>
                </apply>
                <cn type="integer"> 2 </cn>
              </apply>
            </apply>
          </lambda>
        </math>
      </functionDefinition>
      <functionDefinition metaid="metaid_0000074" id="R_PFK" name="R_PFK">
        <math xmlns="http://www.w3.org/1998/Math/MathML">
          <lambda>
            <bvar>
              <ci> KmF6P </ci>
            </bvar>
            <bvar>
              <ci> KmATP </ci>
            </bvar>
            <bvar>
              <ci> g </ci>
            </bvar>
            <bvar>
              <ci> AT </ci>
            </bvar>
            <bvar>
              <ci> F6 </ci>
            </bvar>
            <apply>
              <plus/>
              <cn type="integer"> 1 </cn>
              <apply>
                <divide/>
                <ci> F6 </ci>
                <ci> KmF6P </ci>
              </apply>
              <apply>
                <divide/>
                <ci> AT </ci>
                <ci> KmATP </ci>
              </apply>
              <apply>
                <times/>
                <ci> g </ci>
                <apply>
                  <divide/>
                  <ci> F6 </ci>
                  <ci> KmF6P </ci>
                </apply>
                <apply>
                  <divide/>
                  <ci> AT </ci>
                  <ci> KmATP </ci>
                </apply>
              </apply>
            </apply>
          </lambda>
        </math>
      </functionDefinition>
      <functionDefinition metaid="metaid_0000180" id="T_PFK" name="T_PFK">
        <math xmlns="http://www.w3.org/1998/Math/MathML">
          <lambda>
            <bvar>
              <ci> CATP </ci>
            </bvar>
            <bvar>
              <ci> KmATP </ci>
            </bvar>
            <bvar>
              <ci> AT </ci>
            </bvar>
            <apply>
              <plus/>
              <cn type="integer"> 1 </cn>
              <apply>
                <times/>
                <ci> CATP </ci>
                <apply>
                  <divide/>
                  <ci> AT </ci>
                  <ci> KmATP </ci>
                </apply>
              </apply>
            </apply>
          </lambda>
        </math>
      </functionDefinition>
    </listOfFunctionDefinitions>
    <listOfUnitDefinitions>
      <unitDefinition metaid="metaid_0000070" id="substance" name="millimole">
        <listOfUnits>
          <unit kind="mole" scale="-3"/>
        </listOfUnits>
      </unitDefinition>
      <unitDefinition metaid="metaid_0000071" id="time" name="minute">
        <listOfUnits>
          <unit kind="second" multiplier="60"/>
        </listOfUnits>
      </unitDefinition>
      <unitDefinition metaid="metaid_0000072" id="mM" name="mM">
        <listOfUnits>
          <unit kind="mole" scale="-3"/>
          <unit kind="litre" exponent="-1"/>
        </listOfUnits>
      </unitDefinition>
      <unitDefinition metaid="metaid_0000084" id="mMpermin" name="mMpermin">
        <listOfUnits>
          <unit kind="mole" scale="-3"/>
          <unit kind="litre" exponent="-1"/>
          <unit kind="second" exponent="-1" multiplier="60"/>
        </listOfUnits>
      </unitDefinition>
      <unitDefinition metaid="metaid_0000085" id="permin" name="permin">
        <listOfUnits>
          <unit kind="second" exponent="-1" multiplier="60"/>
        </listOfUnits>
      </unitDefinition>
      <unitDefinition metaid="metaid_0000086" id="mmolepermin" name="mmolepermin">
        <listOfUnits>
          <unit kind="mole" scale="-3"/>
          <unit kind="second" exponent="-1" multiplier="60"/>
        </listOfUnits>
      </unitDefinition>
    </listOfUnitDefinitions>
    <listOfCompartments>
      <compartment metaid="metaid_0000003" id="extracellular" size="1">
        <annotation>
          <rdf:RDF xmlns:rdf="http://www.w3.org/1999/02/22-rdf-syntax-ns#" xmlns:dc="http://purl.org/dc/elements/1.1/" xmlns:dcterms="http://purl.org/dc/terms/" xmlns:vCard="http://www.w3.org/2001/vcard-rdf/3.0#" xmlns:bqbiol="http://biomodels.net/biology-qualifiers/" xmlns:bqmodel="http://biomodels.net/model-qualifiers/">
            <rdf:Description rdf:about="#metaid_0000003">
              <bqbiol:is>
                <rdf:Bag>
                  <rdf:li rdf:resource="urn:miriam:obo.go:GO%3A0005576"/>
                </rdf:Bag>
              </bqbiol:is>
            </rdf:Description>
          </rdf:RDF>
        </annotation>
      </compartment>
      <compartment metaid="metaid_0000075" id="cytosol" size="1" outside="extracellular">
        <annotation>
          <rdf:RDF xmlns:rdf="http://www.w3.org/1999/02/22-rdf-syntax-ns#" xmlns:dc="http://purl.org/dc/elements/1.1/" xmlns:dcterms="http://purl.org/dc/terms/" xmlns:vCard="http://www.w3.org/2001/vcard-rdf/3.0#" xmlns:bqbiol="http://biomodels.net/biology-qualifiers/" xmlns:bqmodel="http://biomodels.net/model-qualifiers/">
            <rdf:Description rdf:about="#metaid_0000075">
              <bqbiol:is>
                <rdf:Bag>
                  <rdf:li rdf:resource="urn:miriam:obo.go:GO%3A0005829"/>
                </rdf:Bag>
              </bqbiol:is>
            </rdf:Description>
          </rdf:RDF>
        </annotation>
      </compartment>
    </listOfCompartments>
    <listOfSpecies>
      <species metaid="metaid_0000004" id="GLCi" name="Glucose in Cytosol" compartment="cytosol" initialConcentration="0.087">
        <annotation>
          <rdf:RDF xmlns:rdf="http://www.w3.org/1999/02/22-rdf-syntax-ns#" xmlns:dc="http://purl.org/dc/elements/1.1/" xmlns:dcterms="http://purl.org/dc/terms/" xmlns:vCard="http://www.w3.org/2001/vcard-rdf/3.0#" xmlns:bqbiol="http://biomodels.net/biology-qualifiers/" xmlns:bqmodel="http://biomodels.net/model-qualifiers/">
            <rdf:Description rdf:about="#metaid_0000004">
              <bqbiol:is>
                <rdf:Bag>
                  <rdf:li rdf:resource="urn:miriam:obo.chebi:CHEBI%3A17234"/>
                  <rdf:li rdf:resource="urn:miriam:kegg.compound:C00293"/>
                </rdf:Bag>
              </bqbiol:is>
            </rdf:Description>
          </rdf:RDF>
        </annotation>
      </species>
      <species metaid="metaid_0000005" id="G6P" name="Glucose 6 Phosphate" compartment="cytosol" initialConcentration="2.45">
        <annotation>
          <rdf:RDF xmlns:rdf="http://www.w3.org/1999/02/22-rdf-syntax-ns#" xmlns:dc="http://purl.org/dc/elements/1.1/" xmlns:dcterms="http://purl.org/dc/terms/" xmlns:vCard="http://www.w3.org/2001/vcard-rdf/3.0#" xmlns:bqbiol="http://biomodels.net/biology-qualifiers/" xmlns:bqmodel="http://biomodels.net/model-qualifiers/">
            <rdf:Description rdf:about="#metaid_0000005">
              <bqbiol:is>
                <rdf:Bag>
                  <rdf:li rdf:resource="urn:miriam:obo.chebi:CHEBI%3A17665"/>
                  <rdf:li rdf:resource="urn:miriam:kegg.compound:C00668"/>
                </rdf:Bag>
              </bqbiol:is>
            </rdf:Description>
          </rdf:RDF>
        </annotation>
      </species>
      <species metaid="metaid_0000006" id="F6P" name="Fructose 6 Phosphate" compartment="cytosol" initialConcentration="0.62">
        <annotation>
          <rdf:RDF xmlns:rdf="http://www.w3.org/1999/02/22-rdf-syntax-ns#" xmlns:dc="http://purl.org/dc/elements/1.1/" xmlns:dcterms="http://purl.org/dc/terms/" xmlns:vCard="http://www.w3.org/2001/vcard-rdf/3.0#" xmlns:bqbiol="http://biomodels.net/biology-qualifiers/" xmlns:bqmodel="http://biomodels.net/model-qualifiers/">
            <rdf:Description rdf:about="#metaid_0000006">
              <bqbiol:is>
                <rdf:Bag>
                  <rdf:li rdf:resource="urn:miriam:obo.chebi:CHEBI%3A15946"/>
                  <rdf:li rdf:resource="urn:miriam:kegg.compound:C05345"/>
                </rdf:Bag>
              </bqbiol:is>
            </rdf:Description>
          </rdf:RDF>
        </annotation>
      </species>
      <species metaid="metaid_0000007" id="F16P" name="Fructose-1,6 bisphosphate" compartment="cytosol" initialConcentration="5.51">
        <annotation>
          <rdf:RDF xmlns:rdf="http://www.w3.org/1999/02/22-rdf-syntax-ns#" xmlns:dc="http://purl.org/dc/elements/1.1/" xmlns:dcterms="http://purl.org/dc/terms/" xmlns:vCard="http://www.w3.org/2001/vcard-rdf/3.0#" xmlns:bqbiol="http://biomodels.net/biology-qualifiers/" xmlns:bqmodel="http://biomodels.net/model-qualifiers/">
            <rdf:Description rdf:about="#metaid_0000007">
              <bqbiol:is>
                <rdf:Bag>
                  <rdf:li rdf:resource="urn:miriam:obo.chebi:CHEBI%3A16905"/>
                  <rdf:li rdf:resource="urn:miriam:kegg.compound:C00354"/>
                </rdf:Bag>
              </bqbiol:is>
            </rdf:Description>
          </rdf:RDF>
        </annotation>
      </species>
      <species metaid="metaid_0000008" id="TRIO" name="Triose-phosphate" compartment="cytosol" initialConcentration="0.96">
        <annotation>
          <rdf:RDF xmlns:rdf="http://www.w3.org/1999/02/22-rdf-syntax-ns#" xmlns:dc="http://purl.org/dc/elements/1.1/" xmlns:dcterms="http://purl.org/dc/terms/" xmlns:vCard="http://www.w3.org/2001/vcard-rdf/3.0#" xmlns:bqbiol="http://biomodels.net/biology-qualifiers/" xmlns:bqmodel="http://biomodels.net/model-qualifiers/">
            <rdf:Description rdf:about="#metaid_0000008">
              <bqbiol:hasPart>
                <rdf:Bag>
                  <rdf:li rdf:resource="urn:miriam:kegg.compound:C00111"/>
                  <rdf:li rdf:resource="urn:miriam:kegg.compound:C00118"/>
                </rdf:Bag>
              </bqbiol:hasPart>
              <bqbiol:hasPart>
                <rdf:Bag>
                  <rdf:li rdf:resource="urn:miriam:obo.chebi:CHEBI%3A29052"/>
                  <rdf:li rdf:resource="urn:miriam:obo.chebi:CHEBI%3A16108"/>
                </rdf:Bag>
              </bqbiol:hasPart>
            </rdf:Description>
          </rdf:RDF>
        </annotation>
      </species>
      <species metaid="metaid_0000009" id="BPG" name="1,3-bisphosphoglycerate" compartment="cytosol" initialConcentration="0">
        <annotation>
          <rdf:RDF xmlns:rdf="http://www.w3.org/1999/02/22-rdf-syntax-ns#" xmlns:dc="http://purl.org/dc/elements/1.1/" xmlns:dcterms="http://purl.org/dc/terms/" xmlns:vCard="http://www.w3.org/2001/vcard-rdf/3.0#" xmlns:bqbiol="http://biomodels.net/biology-qualifiers/" xmlns:bqmodel="http://biomodels.net/model-qualifiers/">
            <rdf:Description rdf:about="#metaid_0000009">
              <bqbiol:is>
                <rdf:Bag>
                  <rdf:li rdf:resource="urn:miriam:obo.chebi:CHEBI%3A16001"/>
                  <rdf:li rdf:resource="urn:miriam:kegg.compound:C00236"/>
                </rdf:Bag>
              </bqbiol:is>
            </rdf:Description>
          </rdf:RDF>
        </annotation>
      </species>
      <species metaid="metaid_0000010" id="P3G" name="3-phosphoglycerate" compartment="cytosol" initialConcentration="0.9">
        <annotation>
          <rdf:RDF xmlns:rdf="http://www.w3.org/1999/02/22-rdf-syntax-ns#" xmlns:dc="http://purl.org/dc/elements/1.1/" xmlns:dcterms="http://purl.org/dc/terms/" xmlns:vCard="http://www.w3.org/2001/vcard-rdf/3.0#" xmlns:bqbiol="http://biomodels.net/biology-qualifiers/" xmlns:bqmodel="http://biomodels.net/model-qualifiers/">
            <rdf:Description rdf:about="#metaid_0000010">
              <bqbiol:is>
                <rdf:Bag>
                  <rdf:li rdf:resource="urn:miriam:obo.chebi:CHEBI%3A17794"/>
                  <rdf:li rdf:resource="urn:miriam:kegg.compound:C00197"/>
                </rdf:Bag>
              </bqbiol:is>
            </rdf:Description>
          </rdf:RDF>
        </annotation>
      </species>
      <species metaid="metaid_0000011" id="P2G" name="2-phosphoglycerate" compartment="cytosol" initialConcentration="0.12">
        <annotation>
          <rdf:RDF xmlns:rdf="http://www.w3.org/1999/02/22-rdf-syntax-ns#" xmlns:dc="http://purl.org/dc/elements/1.1/" xmlns:dcterms="http://purl.org/dc/terms/" xmlns:vCard="http://www.w3.org/2001/vcard-rdf/3.0#" xmlns:bqbiol="http://biomodels.net/biology-qualifiers/" xmlns:bqmodel="http://biomodels.net/model-qualifiers/">
            <rdf:Description rdf:about="#metaid_0000011">
              <bqbiol:is>
                <rdf:Bag>
                  <rdf:li rdf:resource="urn:miriam:obo.chebi:CHEBI%3A17835"/>
                  <rdf:li rdf:resource="urn:miriam:kegg.compound:C00631"/>
                </rdf:Bag>
              </bqbiol:is>
            </rdf:Description>
          </rdf:RDF>
        </annotation>
      </species>
      <species metaid="metaid_0000012" id="PEP" name="Phosphoenolpyruvate" compartment="cytosol" initialConcentration="0.07">
        <annotation>
          <rdf:RDF xmlns:rdf="http://www.w3.org/1999/02/22-rdf-syntax-ns#" xmlns:dc="http://purl.org/dc/elements/1.1/" xmlns:dcterms="http://purl.org/dc/terms/" xmlns:vCard="http://www.w3.org/2001/vcard-rdf/3.0#" xmlns:bqbiol="http://biomodels.net/biology-qualifiers/" xmlns:bqmodel="http://biomodels.net/model-qualifiers/">
            <rdf:Description rdf:about="#metaid_0000012">
              <bqbiol:is>
                <rdf:Bag>
                  <rdf:li rdf:resource="urn:miriam:obo.chebi:CHEBI%3A18021"/>
                </rdf:Bag>
              </bqbiol:is>
              <bqbiol:is>
                <rdf:Bag>
                  <rdf:li rdf:resource="urn:miriam:kegg.compound:C00074"/>
                </rdf:Bag>
              </bqbiol:is>
            </rdf:Description>
          </rdf:RDF>
        </annotation>
      </species>
      <species metaid="metaid_0000013" id="PYR" name="Pyruvate" compartment="cytosol" initialConcentration="1.85">
        <annotation>
          <rdf:RDF xmlns:rdf="http://www.w3.org/1999/02/22-rdf-syntax-ns#" xmlns:dc="http://purl.org/dc/elements/1.1/" xmlns:dcterms="http://purl.org/dc/terms/" xmlns:vCard="http://www.w3.org/2001/vcard-rdf/3.0#" xmlns:bqbiol="http://biomodels.net/biology-qualifiers/" xmlns:bqmodel="http://biomodels.net/model-qualifiers/">
            <rdf:Description rdf:about="#metaid_0000013">
              <bqbiol:is>
                <rdf:Bag>
                  <rdf:li rdf:resource="urn:miriam:kegg.compound:C00022"/>
                </rdf:Bag>
              </bqbiol:is>
              <bqbiol:is>
                <rdf:Bag>
                  <rdf:li rdf:resource="urn:miriam:obo.chebi:CHEBI%3A15361"/>
                </rdf:Bag>
              </bqbiol:is>
            </rdf:Description>
          </rdf:RDF>
        </annotation>
      </species>
      <species metaid="metaid_0000014" id="ACE" name="Acetaldehyde" compartment="cytosol" initialConcentration="0.17">
        <annotation>
          <rdf:RDF xmlns:rdf="http://www.w3.org/1999/02/22-rdf-syntax-ns#" xmlns:dc="http://purl.org/dc/elements/1.1/" xmlns:dcterms="http://purl.org/dc/terms/" xmlns:vCard="http://www.w3.org/2001/vcard-rdf/3.0#" xmlns:bqbiol="http://biomodels.net/biology-qualifiers/" xmlns:bqmodel="http://biomodels.net/model-qualifiers/">
            <rdf:Description rdf:about="#metaid_0000014">
              <bqbiol:is>
                <rdf:Bag>
                  <rdf:li rdf:resource="urn:miriam:obo.chebi:CHEBI%3A15343"/>
                  <rdf:li rdf:resource="urn:miriam:kegg.compound:C00084"/>
                </rdf:Bag>
              </bqbiol:is>
            </rdf:Description>
          </rdf:RDF>
        </annotation>
      </species>
      <species metaid="metaid_0000042" id="P" name="High energy phosphates" compartment="cytosol" initialConcentration="6.31">
        <annotation>
          <rdf:RDF xmlns:rdf="http://www.w3.org/1999/02/22-rdf-syntax-ns#" xmlns:dc="http://purl.org/dc/elements/1.1/" xmlns:dcterms="http://purl.org/dc/terms/" xmlns:vCard="http://www.w3.org/2001/vcard-rdf/3.0#" xmlns:bqbiol="http://biomodels.net/biology-qualifiers/" xmlns:bqmodel="http://biomodels.net/model-qualifiers/">
            <rdf:Description rdf:about="#metaid_0000042">
              <bqbiol:hasPart>
                <rdf:Bag>
                  <rdf:li rdf:resource="urn:miriam:obo.chebi:CHEBI%3A15422"/>
                  <rdf:li rdf:resource="urn:miriam:obo.chebi:CHEBI%3A16761"/>
                </rdf:Bag>
              </bqbiol:hasPart>
              <bqbiol:hasPart>
                <rdf:Bag>
                  <rdf:li rdf:resource="urn:miriam:kegg.compound:C00002"/>
                  <rdf:li rdf:resource="urn:miriam:kegg.compound:C00008"/>
                </rdf:Bag>
              </bqbiol:hasPart>
            </rdf:Description>
          </rdf:RDF>
        </annotation>
      </species>
      <species metaid="metaid_0000016" id="NAD" name="NAD" compartment="cytosol" initialConcentration="1.2">
        <annotation>
          <rdf:RDF xmlns:rdf="http://www.w3.org/1999/02/22-rdf-syntax-ns#" xmlns:dc="http://purl.org/dc/elements/1.1/" xmlns:dcterms="http://purl.org/dc/terms/" xmlns:vCard="http://www.w3.org/2001/vcard-rdf/3.0#" xmlns:bqbiol="http://biomodels.net/biology-qualifiers/" xmlns:bqmodel="http://biomodels.net/model-qualifiers/">
            <rdf:Description rdf:about="#metaid_0000016">
              <bqbiol:is>
                <rdf:Bag>
                  <rdf:li rdf:resource="urn:miriam:obo.chebi:CHEBI%3A15846"/>
                  <rdf:li rdf:resource="urn:miriam:kegg.compound:C00003"/>
                </rdf:Bag>
              </bqbiol:is>
            </rdf:Description>
          </rdf:RDF>
        </annotation>
      </species>
      <species metaid="metaid_0000017" id="NADH" name="NADH" compartment="cytosol" initialConcentration="0.39">
        <annotation>
          <rdf:RDF xmlns:rdf="http://www.w3.org/1999/02/22-rdf-syntax-ns#" xmlns:dc="http://purl.org/dc/elements/1.1/" xmlns:dcterms="http://purl.org/dc/terms/" xmlns:vCard="http://www.w3.org/2001/vcard-rdf/3.0#" xmlns:bqbiol="http://biomodels.net/biology-qualifiers/" xmlns:bqmodel="http://biomodels.net/model-qualifiers/">
            <rdf:Description rdf:about="#metaid_0000017">
              <bqbiol:is>
                <rdf:Bag>
                  <rdf:li rdf:resource="urn:miriam:obo.chebi:CHEBI%3A16908"/>
                  <rdf:li rdf:resource="urn:miriam:kegg.compound:C00004"/>
                </rdf:Bag>
              </bqbiol:is>
            </rdf:Description>
          </rdf:RDF>
        </annotation>
      </species>
      <species metaid="metaid_0000018" id="Glyc" name="Glycogen" compartment="cytosol" initialConcentration="0" boundaryCondition="true">
        <annotation>
          <rdf:RDF xmlns:rdf="http://www.w3.org/1999/02/22-rdf-syntax-ns#" xmlns:dc="http://purl.org/dc/elements/1.1/" xmlns:dcterms="http://purl.org/dc/terms/" xmlns:vCard="http://www.w3.org/2001/vcard-rdf/3.0#" xmlns:bqbiol="http://biomodels.net/biology-qualifiers/" xmlns:bqmodel="http://biomodels.net/model-qualifiers/">
            <rdf:Description rdf:about="#metaid_0000018">
              <bqbiol:is>
                <rdf:Bag>
                  <rdf:li rdf:resource="urn:miriam:obo.chebi:CHEBI%3A28087"/>
                  <rdf:li rdf:resource="urn:miriam:kegg.compound:C00182"/>
                </rdf:Bag>
              </bqbiol:is>
            </rdf:Description>
          </rdf:RDF>
        </annotation>
      </species>
      <species metaid="metaid_0000019" id="Trh" name="Trehalose" compartment="cytosol" initialConcentration="0" boundaryCondition="true">
        <annotation>
          <rdf:RDF xmlns:rdf="http://www.w3.org/1999/02/22-rdf-syntax-ns#" xmlns:dc="http://purl.org/dc/elements/1.1/" xmlns:dcterms="http://purl.org/dc/terms/" xmlns:vCard="http://www.w3.org/2001/vcard-rdf/3.0#" xmlns:bqbiol="http://biomodels.net/biology-qualifiers/" xmlns:bqmodel="http://biomodels.net/model-qualifiers/">
            <rdf:Description rdf:about="#metaid_0000019">
              <bqbiol:is>
                <rdf:Bag>
                  <rdf:li rdf:resource="urn:miriam:obo.chebi:CHEBI%3A27082"/>
                  <rdf:li rdf:resource="urn:miriam:kegg.compound:C01083"/>
                </rdf:Bag>
              </bqbiol:is>
            </rdf:Description>
          </rdf:RDF>
        </annotation>
      </species>
      <species metaid="metaid_0000020" id="CO2" name="CO2" compartment="cytosol" initialConcentration="1" boundaryCondition="true">
        <annotation>
          <rdf:RDF xmlns:rdf="http://www.w3.org/1999/02/22-rdf-syntax-ns#" xmlns:dc="http://purl.org/dc/elements/1.1/" xmlns:dcterms="http://purl.org/dc/terms/" xmlns:vCard="http://www.w3.org/2001/vcard-rdf/3.0#" xmlns:bqbiol="http://biomodels.net/biology-qualifiers/" xmlns:bqmodel="http://biomodels.net/model-qualifiers/">
            <rdf:Description rdf:about="#metaid_0000020">
              <bqbiol:is>
                <rdf:Bag>
                  <rdf:li rdf:resource="urn:miriam:obo.chebi:CHEBI%3A16526"/>
                  <rdf:li rdf:resource="urn:miriam:kegg.compound:C00011"/>
                </rdf:Bag>
              </bqbiol:is>
            </rdf:Description>
          </rdf:RDF>
        </annotation>
      </species>
      <species metaid="metaid_0000021" id="SUCC" name="Succinate" compartment="cytosol" initialConcentration="0" boundaryCondition="true">
        <annotation>
          <rdf:RDF xmlns:rdf="http://www.w3.org/1999/02/22-rdf-syntax-ns#" xmlns:dc="http://purl.org/dc/elements/1.1/" xmlns:dcterms="http://purl.org/dc/terms/" xmlns:vCard="http://www.w3.org/2001/vcard-rdf/3.0#" xmlns:bqbiol="http://biomodels.net/biology-qualifiers/" xmlns:bqmodel="http://biomodels.net/model-qualifiers/">
            <rdf:Description rdf:about="#metaid_0000021">
              <bqbiol:is>
                <rdf:Bag>
                  <rdf:li rdf:resource="urn:miriam:obo.chebi:CHEBI%3A30031"/>
                </rdf:Bag>
              </bqbiol:is>
            </rdf:Description>
          </rdf:RDF>
        </annotation>
      </species>
      <species metaid="metaid_0000022" id="GLCo" name="Extracellular Glucose" compartment="extracellular" initialConcentration="50" boundaryCondition="true">
        <annotation>
          <rdf:RDF xmlns:rdf="http://www.w3.org/1999/02/22-rdf-syntax-ns#" xmlns:dc="http://purl.org/dc/elements/1.1/" xmlns:dcterms="http://purl.org/dc/terms/" xmlns:vCard="http://www.w3.org/2001/vcard-rdf/3.0#" xmlns:bqbiol="http://biomodels.net/biology-qualifiers/" xmlns:bqmodel="http://biomodels.net/model-qualifiers/">
            <rdf:Description rdf:about="#metaid_0000022">
              <bqbiol:is>
                <rdf:Bag>
                  <rdf:li rdf:resource="urn:miriam:obo.chebi:CHEBI%3A17234"/>
                  <rdf:li rdf:resource="urn:miriam:kegg.compound:C00293"/>
                </rdf:Bag>
              </bqbiol:is>
            </rdf:Description>
          </rdf:RDF>
        </annotation>
      </species>
      <species metaid="metaid_0000023" id="ETOH" name="Ethanol" compartment="cytosol" initialConcentration="50" boundaryCondition="true">
        <annotation>
          <rdf:RDF xmlns:rdf="http://www.w3.org/1999/02/22-rdf-syntax-ns#" xmlns:dc="http://purl.org/dc/elements/1.1/" xmlns:dcterms="http://purl.org/dc/terms/" xmlns:vCard="http://www.w3.org/2001/vcard-rdf/3.0#" xmlns:bqbiol="http://biomodels.net/biology-qualifiers/" xmlns:bqmodel="http://biomodels.net/model-qualifiers/">
            <rdf:Description rdf:about="#metaid_0000023">
              <bqbiol:is>
                <rdf:Bag>
                  <rdf:li rdf:resource="urn:miriam:obo.chebi:CHEBI%3A16236"/>
                  <rdf:li rdf:resource="urn:miriam:kegg.compound:C00469"/>
                </rdf:Bag>
              </bqbiol:is>
            </rdf:Description>
          </rdf:RDF>
        </annotation>
      </species>
      <species metaid="metaid_0000024" id="GLY" name="Glycerol" compartment="cytosol" initialConcentration="0.15" boundaryCondition="true">
        <annotation>
          <rdf:RDF xmlns:rdf="http://www.w3.org/1999/02/22-rdf-syntax-ns#" xmlns:dc="http://purl.org/dc/elements/1.1/" xmlns:dcterms="http://purl.org/dc/terms/" xmlns:vCard="http://www.w3.org/2001/vcard-rdf/3.0#" xmlns:bqbiol="http://biomodels.net/biology-qualifiers/" xmlns:bqmodel="http://biomodels.net/model-qualifiers/">
            <rdf:Description rdf:about="#metaid_0000024">
              <bqbiol:is>
                <rdf:Bag>
                  <rdf:li rdf:resource="urn:miriam:obo.chebi:CHEBI%3A17754"/>
                  <rdf:li rdf:resource="urn:miriam:kegg.compound:C00116"/>
                </rdf:Bag>
              </bqbiol:is>
            </rdf:Description>
          </rdf:RDF>
        </annotation>
      </species>
      <species metaid="metaid_0000076" id="ATP" name="ATP concentration" compartment="cytosol">
        <annotation>
          <rdf:RDF xmlns:rdf="http://www.w3.org/1999/02/22-rdf-syntax-ns#" xmlns:dc="http://purl.org/dc/elements/1.1/" xmlns:dcterms="http://purl.org/dc/terms/" xmlns:vCard="http://www.w3.org/2001/vcard-rdf/3.0#" xmlns:bqbiol="http://biomodels.net/biology-qualifiers/" xmlns:bqmodel="http://biomodels.net/model-qualifiers/">
            <rdf:Description rdf:about="#metaid_0000076">
              <bqbiol:is>
                <rdf:Bag>
                  <rdf:li rdf:resource="urn:miriam:obo.chebi:CHEBI%3A15422"/>
                  <rdf:li rdf:resource="urn:miriam:kegg.compound:C00002"/>
                </rdf:Bag>
              </bqbiol:is>
            </rdf:Description>
          </rdf:RDF>
        </annotation>
      </species>
      <species metaid="metaid_0000077" id="ADP" name="ADP concentration" compartment="cytosol">
        <annotation>
          <rdf:RDF xmlns:rdf="http://www.w3.org/1999/02/22-rdf-syntax-ns#" xmlns:dc="http://purl.org/dc/elements/1.1/" xmlns:dcterms="http://purl.org/dc/terms/" xmlns:vCard="http://www.w3.org/2001/vcard-rdf/3.0#" xmlns:bqbiol="http://biomodels.net/biology-qualifiers/" xmlns:bqmodel="http://biomodels.net/model-qualifiers/">
            <rdf:Description rdf:about="#metaid_0000077">
              <bqbiol:is>
                <rdf:Bag>
                  <rdf:li rdf:resource="urn:miriam:obo.chebi:CHEBI%3A16761"/>
                  <rdf:li rdf:resource="urn:miriam:kegg.compound:C00008"/>
                </rdf:Bag>
              </bqbiol:is>
            </rdf:Description>
          </rdf:RDF>
        </annotation>
      </species>
      <species metaid="metaid_0000078" id="AMP" name="AMP concentration" compartment="cytosol">
        <annotation>
          <rdf:RDF xmlns:rdf="http://www.w3.org/1999/02/22-rdf-syntax-ns#" xmlns:dc="http://purl.org/dc/elements/1.1/" xmlns:dcterms="http://purl.org/dc/terms/" xmlns:vCard="http://www.w3.org/2001/vcard-rdf/3.0#" xmlns:bqbiol="http://biomodels.net/biology-qualifiers/" xmlns:bqmodel="http://biomodels.net/model-qualifiers/">
            <rdf:Description rdf:about="#metaid_0000078">
              <bqbiol:is>
                <rdf:Bag>
                  <rdf:li rdf:resource="urn:miriam:obo.chebi:CHEBI%3A16027"/>
                  <rdf:li rdf:resource="urn:miriam:kegg.compound:C00020"/>
                </rdf:Bag>
              </bqbiol:is>
            </rdf:Description>
          </rdf:RDF>
        </annotation>
      </species>
      <species metaid="metaid_0000079" id="SUM_P" name="sum of AXP conc" compartment="cytosol" initialConcentration="4.1" constant="true">
        <annotation>
          <rdf:RDF xmlns:rdf="http://www.w3.org/1999/02/22-rdf-syntax-ns#" xmlns:dc="http://purl.org/dc/elements/1.1/" xmlns:dcterms="http://purl.org/dc/terms/" xmlns:vCard="http://www.w3.org/2001/vcard-rdf/3.0#" xmlns:bqbiol="http://biomodels.net/biology-qualifiers/" xmlns:bqmodel="http://biomodels.net/model-qualifiers/">
            <rdf:Description rdf:about="#metaid_0000079">
              <bqbiol:hasPart>
                <rdf:Bag>
                  <rdf:li rdf:resource="urn:miriam:kegg.compound:C00020"/>
                  <rdf:li rdf:resource="urn:miriam:kegg.compound:C00008"/>
                  <rdf:li rdf:resource="urn:miriam:kegg.compound:C00002"/>
                </rdf:Bag>
              </bqbiol:hasPart>
              <bqbiol:hasPart>
                <rdf:Bag>
                  <rdf:li rdf:resource="urn:miriam:obo.chebi:CHEBI%3A16027"/>
                  <rdf:li rdf:resource="urn:miriam:obo.chebi:CHEBI%3A16761"/>
                  <rdf:li rdf:resource="urn:miriam:obo.chebi:CHEBI%3A15422"/>
                </rdf:Bag>
              </bqbiol:hasPart>
            </rdf:Description>
          </rdf:RDF>
        </annotation>
      </species>
      <species metaid="metaid_0000061" id="F26BP" name="F2,6P" compartment="cytosol" initialConcentration="0.02" constant="true">
        <annotation>
          <rdf:RDF xmlns:rdf="http://www.w3.org/1999/02/22-rdf-syntax-ns#" xmlns:dc="http://purl.org/dc/elements/1.1/" xmlns:dcterms="http://purl.org/dc/terms/" xmlns:vCard="http://www.w3.org/2001/vcard-rdf/3.0#" xmlns:bqbiol="http://biomodels.net/biology-qualifiers/" xmlns:bqmodel="http://biomodels.net/model-qualifiers/">
            <rdf:Description rdf:about="#metaid_0000061">
              <bqbiol:is>
                <rdf:Bag>
                  <rdf:li rdf:resource="urn:miriam:obo.chebi:CHEBI%3A28602"/>
                  <rdf:li rdf:resource="urn:miriam:kegg.compound:C00665"/>
                </rdf:Bag>
              </bqbiol:is>
            </rdf:Description>
          </rdf:RDF>
        </annotation>
      </species>
    </listOfSpecies>
    <listOfParameters>
      <parameter metaid="metaid_0000050" id="gR" value="5.12" units="dimensionless"/>
      <parameter metaid="metaid_0000051" id="KmPFKF6P" value="0.1" units="mM"/>
      <parameter metaid="metaid_0000054" id="KmPFKATP" value="0.71" units="mM"/>
      <parameter metaid="metaid_0000055" id="Lzero" value="0.66" units="dimensionless"/>
      <parameter metaid="metaid_0000056" id="CiPFKATP" value="100" units="dimensionless"/>
      <parameter metaid="metaid_0000057" id="KiPFKATP" value="0.65" units="mM"/>
      <parameter metaid="metaid_0000058" id="CPFKAMP" value="0.0845" units="dimensionless"/>
      <parameter metaid="metaid_0000059" id="KPFKAMP" value="0.0995" units="mM"/>
      <parameter metaid="metaid_0000060" id="CPFKF26BP" value="0.0174" units="dimensionless"/>
      <parameter metaid="metaid_0000062" id="KPFKF26BP" value="0.000682" units="mM"/>
      <parameter metaid="metaid_0000063" id="CPFKF16BP" value="0.397" units="dimensionless"/>
      <parameter metaid="metaid_0000064" id="KPFKF16BP" value="0.111" units="mM"/>
      <parameter metaid="metaid_0000065" id="CPFKATP" value="3" units="dimensionless"/>
      <parameter metaid="metaid_0000080" id="KeqAK" name="AK eq constant" value="0.45" units="dimensionless"/>
      <parameter metaid="metaid_0000090" id="KeqTPI" name="TPI eq constant" value="0.045" units="dimensionless"/>
    </listOfParameters>
    <listOfRules>
      <assignmentRule metaid="metaid_0000081" variable="ADP">
        <math xmlns="http://www.w3.org/1998/Math/MathML">
          <apply>
            <divide/>
            <apply>
              <minus/>
              <ci> SUM_P </ci>
              <apply>
                <power/>
                <apply>
                  <plus/>
                  <apply>
                    <times/>
                    <apply>
                      <power/>
                      <ci> P </ci>
                      <cn type="integer"> 2 </cn>
                    </apply>
                    <apply>
                      <minus/>
                      <cn type="integer"> 1 </cn>
                      <apply>
                        <times/>
                        <cn type="integer"> 4 </cn>
                        <ci> KeqAK </ci>
                      </apply>
                    </apply>
                  </apply>
                  <apply>
                    <times/>
                    <cn type="integer"> 2 </cn>
                    <ci> SUM_P </ci>
                    <ci> P </ci>
                    <apply>
                      <minus/>
                      <apply>
                        <times/>
                        <cn type="integer"> 4 </cn>
                        <ci> KeqAK </ci>
                      </apply>
                      <cn type="integer"> 1 </cn>
                    </apply>
                  </apply>
                  <apply>
                    <power/>
                    <ci> SUM_P </ci>
                    <cn type="integer"> 2 </cn>
                  </apply>
                </apply>
                <cn> 0.5 </cn>
              </apply>
            </apply>
            <apply>
              <minus/>
              <cn type="integer"> 1 </cn>
              <apply>
                <times/>
                <cn type="integer"> 4 </cn>
                <ci> KeqAK </ci>
              </apply>
            </apply>
          </apply>
        </math>
      </assignmentRule>
      <assignmentRule metaid="metaid_0000082" variable="ATP">
        <math xmlns="http://www.w3.org/1998/Math/MathML">
          <apply>
            <divide/>
            <apply>
              <minus/>
              <ci> P </ci>
              <ci> ADP </ci>
            </apply>
            <cn type="integer"> 2 </cn>
          </apply>
        </math>
      </assignmentRule>
      <assignmentRule metaid="metaid_0000083" variable="AMP">
        <math xmlns="http://www.w3.org/1998/Math/MathML">
          <apply>
            <minus/>
            <apply>
              <minus/>
              <ci> SUM_P </ci>
              <ci> ATP </ci>
            </apply>
            <ci> ADP </ci>
          </apply>
        </math>
      </assignmentRule>
    </listOfRules>
    <listOfReactions>
      <reaction metaid="metaid_0000025" id="vGLK" name="Hexokinase">
        <annotation>
          <rdf:RDF xmlns:rdf="http://www.w3.org/1999/02/22-rdf-syntax-ns#" xmlns:dc="http://purl.org/dc/elements/1.1/" xmlns:dcterms="http://purl.org/dc/terms/" xmlns:vCard="http://www.w3.org/2001/vcard-rdf/3.0#" xmlns:bqbiol="http://biomodels.net/biology-qualifiers/" xmlns:bqmodel="http://biomodels.net/model-qualifiers/">
            <rdf:Description rdf:about="#metaid_0000025">
              <bqbiol:isHomologTo>
                <rdf:Bag>
                  <rdf:li rdf:resource="urn:miriam:reactome:REACT_1318"/>
                </rdf:Bag>
              </bqbiol:isHomologTo>
              <bqbiol:is>
                <rdf:Bag>
                  <rdf:li rdf:resource="urn:miriam:ec-code:2.7.1.2"/>
                  <rdf:li rdf:resource="urn:miriam:kegg.reaction:R00299"/>
                </rdf:Bag>
              </bqbiol:is>
            </rdf:Description>
          </rdf:RDF>
        </annotation>
        <listOfReactants>
          <speciesReference species="GLCi"/>
          <speciesReference species="P"/>
        </listOfReactants>
        <listOfProducts>
          <speciesReference species="G6P"/>
        </listOfProducts>
        <listOfModifiers>
          <modifierSpeciesReference species="ATP"/>
          <modifierSpeciesReference species="ADP"/>
        </listOfModifiers>
        <kineticLaw>
          <math xmlns="http://www.w3.org/1998/Math/MathML">
            <apply>
              <divide/>
              <apply>
                <times/>
                <apply>
                  <divide/>
                  <apply>
                    <times/>
                    <ci> cytosol </ci>
                    <ci> VmGLK </ci>
                  </apply>
                  <apply>
                    <times/>
                    <ci> KmGLKGLCi </ci>
                    <ci> KmGLKATP </ci>
                  </apply>
                </apply>
                <apply>
                  <minus/>
                  <apply>
                    <times/>
                    <ci> GLCi </ci>
                    <ci> ATP </ci>
                  </apply>
                  <apply>
                    <divide/>
                    <apply>
                      <times/>
                      <ci> G6P </ci>
                      <ci> ADP </ci>
                    </apply>
                    <ci> KeqGLK </ci>
                  </apply>
                </apply>
              </apply>
              <apply>
                <times/>
                <apply>
                  <plus/>
                  <cn type="integer"> 1 </cn>
                  <apply>
                    <divide/>
                    <ci> GLCi </ci>
                    <ci> KmGLKGLCi </ci>
                  </apply>
                  <apply>
                    <divide/>
                    <ci> G6P </ci>
                    <ci> KmGLKG6P </ci>
                  </apply>
                </apply>
                <apply>
                  <plus/>
                  <cn type="integer"> 1 </cn>
                  <apply>
                    <divide/>
                    <ci> ATP </ci>
                    <ci> KmGLKATP </ci>
                  </apply>
                  <apply>
                    <divide/>
                    <ci> ADP </ci>
                    <ci> KmGLKADP </ci>
                  </apply>
                </apply>
              </apply>
            </apply>
          </math>
          <listOfParameters>
            <parameter id="VmGLK" value="226.452" units="mMpermin"/>
            <parameter id="KmGLKGLCi" value="0.08" units="mM"/>
            <parameter id="KmGLKATP" value="0.15" units="mM"/>
            <parameter id="KeqGLK" value="3800" units="dimensionless"/>
            <parameter id="KmGLKG6P" value="30" units="mM"/>
            <parameter id="KmGLKADP" value="0.23" units="mM"/>
          </listOfParameters>
        </kineticLaw>
      </reaction>
      <reaction metaid="metaid_0000026" id="vPGI" name="Glucose-6-phosphate isomerase">
        <annotation>
          <rdf:RDF xmlns:rdf="http://www.w3.org/1999/02/22-rdf-syntax-ns#" xmlns:dc="http://purl.org/dc/elements/1.1/" xmlns:dcterms="http://purl.org/dc/terms/" xmlns:vCard="http://www.w3.org/2001/vcard-rdf/3.0#" xmlns:bqbiol="http://biomodels.net/biology-qualifiers/" xmlns:bqmodel="http://biomodels.net/model-qualifiers/">
            <rdf:Description rdf:about="#metaid_0000026">
              <bqbiol:isHomologTo>
                <rdf:Bag>
                  <rdf:li rdf:resource="urn:miriam:reactome:REACT_116"/>
                </rdf:Bag>
              </bqbiol:isHomologTo>
              <bqbiol:is>
                <rdf:Bag>
                  <rdf:li rdf:resource="urn:miriam:ec-code:5.3.1.9"/>
                  <rdf:li rdf:resource="urn:miriam:kegg.reaction:R00771"/>
                </rdf:Bag>
              </bqbiol:is>
            </rdf:Description>
          </rdf:RDF>
        </annotation>
        <listOfReactants>
          <speciesReference species="G6P"/>
        </listOfReactants>
        <listOfProducts>
          <speciesReference species="F6P"/>
        </listOfProducts>
        <kineticLaw>
          <math xmlns="http://www.w3.org/1998/Math/MathML">
            <apply>
              <divide/>
              <apply>
                <times/>
                <apply>
                  <divide/>
                  <apply>
                    <times/>
                    <ci> cytosol </ci>
                    <ci> VmPGI_2 </ci>
                  </apply>
                  <ci> KmPGIG6P_2 </ci>
                </apply>
                <apply>
                  <minus/>
                  <ci> G6P </ci>
                  <apply>
                    <divide/>
                    <ci> F6P </ci>
                    <ci> KeqPGI_2 </ci>
                  </apply>
                </apply>
              </apply>
              <apply>
                <plus/>
                <cn type="integer"> 1 </cn>
                <apply>
                  <divide/>
                  <ci> G6P </ci>
                  <ci> KmPGIG6P_2 </ci>
                </apply>
                <apply>
                  <divide/>
                  <ci> F6P </ci>
                  <ci> KmPGIF6P_2 </ci>
                </apply>
              </apply>
            </apply>
          </math>
          <listOfParameters>
            <parameter id="VmPGI_2" value="339.677" units="mMpermin"/>
            <parameter id="KmPGIG6P_2" value="1.4" units="mM"/>
            <parameter id="KeqPGI_2" value="0.314" units="dimensionless"/>
            <parameter id="KmPGIF6P_2" value="0.3" units="mM"/>
          </listOfParameters>
        </kineticLaw>
      </reaction>
      <reaction metaid="metaid_0000027" id="vGLYCO" name="Glycogen synthesis" reversible="false">
        <annotation>
          <rdf:RDF xmlns:rdf="http://www.w3.org/1999/02/22-rdf-syntax-ns#" xmlns:dc="http://purl.org/dc/elements/1.1/" xmlns:dcterms="http://purl.org/dc/terms/" xmlns:vCard="http://www.w3.org/2001/vcard-rdf/3.0#" xmlns:bqbiol="http://biomodels.net/biology-qualifiers/" xmlns:bqmodel="http://biomodels.net/model-qualifiers/">
            <rdf:Description rdf:about="#metaid_0000027">
              <bqbiol:isHomologTo>
                <rdf:Bag>
                  <rdf:li rdf:resource="urn:miriam:reactome:REACT_1736"/>
                </rdf:Bag>
              </bqbiol:isHomologTo>
              <bqbiol:isVersionOf>
                <rdf:Bag>
                  <rdf:li rdf:resource="urn:miriam:obo.go:GO%3A0005978"/>
                </rdf:Bag>
              </bqbiol:isVersionOf>
            </rdf:Description>
          </rdf:RDF>
        </annotation>
        <listOfReactants>
          <speciesReference species="G6P"/>
          <speciesReference species="P"/>
        </listOfReactants>
        <listOfProducts>
          <speciesReference species="Glyc"/>
        </listOfProducts>
        <kineticLaw>
          <math xmlns="http://www.w3.org/1998/Math/MathML">
            <apply>
              <times/>
              <ci> cytosol </ci>
              <ci> KGLYCOGEN_3 </ci>
            </apply>
          </math>
          <listOfParameters>
            <parameter id="KGLYCOGEN_3" value="6" units="mMpermin"/>
          </listOfParameters>
        </kineticLaw>
      </reaction>
      <reaction metaid="metaid_0000028" id="vTreha" name="Trehalose 6-phosphate synthase" reversible="false">
        <annotation>
          <rdf:RDF xmlns:rdf="http://www.w3.org/1999/02/22-rdf-syntax-ns#" xmlns:dc="http://purl.org/dc/elements/1.1/" xmlns:dcterms="http://purl.org/dc/terms/" xmlns:vCard="http://www.w3.org/2001/vcard-rdf/3.0#" xmlns:bqbiol="http://biomodels.net/biology-qualifiers/" xmlns:bqmodel="http://biomodels.net/model-qualifiers/">
            <rdf:Description rdf:about="#metaid_0000028">
              <bqbiol:isVersionOf>
                <rdf:Bag>
                  <rdf:li rdf:resource="urn:miriam:obo.go:GO%3A0005992"/>
                </rdf:Bag>
              </bqbiol:isVersionOf>
            </rdf:Description>
          </rdf:RDF>
        </annotation>
        <listOfReactants>
          <speciesReference species="G6P" stoichiometry="2"/>
          <speciesReference species="P"/>
        </listOfReactants>
        <listOfProducts>
          <speciesReference species="Trh"/>
        </listOfProducts>
        <kineticLaw>
          <math xmlns="http://www.w3.org/1998/Math/MathML">
            <apply>
              <times/>
              <ci> cytosol </ci>
              <ci> KTREHALOSE </ci>
            </apply>
          </math>
          <listOfParameters>
            <parameter id="KTREHALOSE" value="2.4" units="mMpermin"/>
          </listOfParameters>
        </kineticLaw>
      </reaction>
      <reaction metaid="metaid_0000029" id="vPFK" name="Phosphofructokinase" reversible="false">
        <annotation>
          <rdf:RDF xmlns:rdf="http://www.w3.org/1999/02/22-rdf-syntax-ns#" xmlns:dc="http://purl.org/dc/elements/1.1/" xmlns:dcterms="http://purl.org/dc/terms/" xmlns:vCard="http://www.w3.org/2001/vcard-rdf/3.0#" xmlns:bqbiol="http://biomodels.net/biology-qualifiers/" xmlns:bqmodel="http://biomodels.net/model-qualifiers/">
            <rdf:Description rdf:about="#metaid_0000029">
              <bqbiol:isHomologTo>
                <rdf:Bag>
                  <rdf:li rdf:resource="urn:miriam:reactome:REACT_736"/>
                </rdf:Bag>
              </bqbiol:isHomologTo>
              <bqbiol:is>
                <rdf:Bag>
                  <rdf:li rdf:resource="urn:miriam:ec-code:2.7.1.11"/>
                  <rdf:li rdf:resource="urn:miriam:kegg.reaction:R00756"/>
                </rdf:Bag>
              </bqbiol:is>
            </rdf:Description>
          </rdf:RDF>
        </annotation>
        <listOfReactants>
          <speciesReference species="F6P"/>
          <speciesReference species="P"/>
        </listOfReactants>
        <listOfProducts>
          <speciesReference species="F16P"/>
        </listOfProducts>
        <listOfModifiers>
          <modifierSpeciesReference species="AMP"/>
          <modifierSpeciesReference species="ATP"/>
          <modifierSpeciesReference species="F26BP"/>
        </listOfModifiers>
        <kineticLaw>
          <math xmlns="http://www.w3.org/1998/Math/MathML">
            <apply>
              <divide/>
              <apply>
                <times/>
                <ci> cytosol </ci>
                <ci> VmPFK </ci>
                <ci> gR </ci>
                <apply>
                  <divide/>
                  <ci> F6P </ci>
                  <ci> KmPFKF6P </ci>
                </apply>
                <apply>
                  <divide/>
                  <ci> ATP </ci>
                  <ci> KmPFKATP </ci>
                </apply>
                <apply>
                  <ci> R_PFK </ci>
                  <ci> KmPFKF6P </ci>
                  <ci> KmPFKATP </ci>
                  <ci> gR </ci>
                  <ci> ATP </ci>
                  <ci> F6P </ci>
                </apply>
              </apply>
              <apply>
                <plus/>
                <apply>
                  <power/>
                  <apply>
                    <ci> R_PFK </ci>
                    <ci> KmPFKF6P </ci>
                    <ci> KmPFKATP </ci>
                    <ci> gR </ci>
                    <ci> ATP </ci>
                    <ci> F6P </ci>
                  </apply>
                  <cn type="integer"> 2 </cn>
                </apply>
                <apply>
                  <times/>
                  <apply>
                    <ci> L_PFK </ci>
                    <ci> Lzero </ci>
                    <ci> CiPFKATP </ci>
                    <ci> KiPFKATP </ci>
                    <ci> CPFKAMP </ci>
                    <ci> KPFKAMP </ci>
                    <ci> CPFKF26BP </ci>
                    <ci> KPFKF26BP </ci>
                    <ci> CPFKF16BP </ci>
                    <ci> KPFKF16BP </ci>
                    <ci> ATP </ci>
                    <ci> AMP </ci>
                    <ci> F16P </ci>
                    <ci> F26BP </ci>
                  </apply>
                  <apply>
                    <power/>
                    <apply>
                      <ci> T_PFK </ci>
                      <ci> CPFKATP </ci>
                      <ci> KmPFKATP </ci>
                      <ci> ATP </ci>
                    </apply>
                    <cn type="integer"> 2 </cn>
                  </apply>
                </apply>
              </apply>
            </apply>
          </math>
          <listOfParameters>
            <parameter id="VmPFK" value="182.903" units="mMpermin"/>
          </listOfParameters>
        </kineticLaw>
      </reaction>
      <reaction metaid="metaid_0000030" id="vALD" name="Aldolase">
        <annotation>
          <rdf:RDF xmlns:rdf="http://www.w3.org/1999/02/22-rdf-syntax-ns#" xmlns:dc="http://purl.org/dc/elements/1.1/" xmlns:dcterms="http://purl.org/dc/terms/" xmlns:vCard="http://www.w3.org/2001/vcard-rdf/3.0#" xmlns:bqbiol="http://biomodels.net/biology-qualifiers/" xmlns:bqmodel="http://biomodels.net/model-qualifiers/">
            <rdf:Description rdf:about="#metaid_0000030">
              <bqbiol:isHomologTo>
                <rdf:Bag>
                  <rdf:li rdf:resource="urn:miriam:reactome:REACT_1602"/>
                </rdf:Bag>
              </bqbiol:isHomologTo>
              <bqbiol:is>
                <rdf:Bag>
                  <rdf:li rdf:resource="urn:miriam:ec-code:4.1.2.13"/>
                  <rdf:li rdf:resource="urn:miriam:kegg.reaction:R01070"/>
                </rdf:Bag>
              </bqbiol:is>
            </rdf:Description>
          </rdf:RDF>
        </annotation>
        <listOfReactants>
          <speciesReference species="F16P"/>
        </listOfReactants>
        <listOfProducts>
          <speciesReference species="TRIO" stoichiometry="2"/>
        </listOfProducts>
        <kineticLaw>
          <math xmlns="http://www.w3.org/1998/Math/MathML">
            <apply>
              <divide/>
              <apply>
                <times/>
                <apply>
                  <divide/>
                  <apply>
                    <times/>
                    <ci> cytosol </ci>
                    <ci> VmALD </ci>
                  </apply>
                  <ci> KmALDF16P </ci>
                </apply>
                <apply>
                  <minus/>
                  <ci> F16P </ci>
                  <apply>
                    <divide/>
                    <apply>
                      <times/>
                      <apply>
                        <divide/>
                        <ci> KeqTPI </ci>
                        <apply>
                          <plus/>
                          <cn type="integer"> 1 </cn>
                          <ci> KeqTPI </ci>
                        </apply>
                      </apply>
                      <ci> TRIO </ci>
                      <apply>
                        <divide/>
                        <cn type="integer"> 1 </cn>
                        <apply>
                          <plus/>
                          <cn type="integer"> 1 </cn>
                          <ci> KeqTPI </ci>
                        </apply>
                      </apply>
                      <ci> TRIO </ci>
                    </apply>
                    <ci> KeqALD </ci>
                  </apply>
                </apply>
              </apply>
              <apply>
                <plus/>
                <cn type="integer"> 1 </cn>
                <apply>
                  <divide/>
                  <ci> F16P </ci>
                  <ci> KmALDF16P </ci>
                </apply>
                <apply>
                  <divide/>
                  <apply>
                    <times/>
                    <apply>
                      <divide/>
                      <ci> KeqTPI </ci>
                      <apply>
                        <plus/>
                        <cn type="integer"> 1 </cn>
                        <ci> KeqTPI </ci>
                      </apply>
                    </apply>
                    <ci> TRIO </ci>
                  </apply>
                  <ci> KmALDGAP </ci>
                </apply>
                <apply>
                  <divide/>
                  <apply>
                    <times/>
                    <apply>
                      <divide/>
                      <cn type="integer"> 1 </cn>
                      <apply>
                        <plus/>
                        <cn type="integer"> 1 </cn>
                        <ci> KeqTPI </ci>
                      </apply>
                    </apply>
                    <ci> TRIO </ci>
                  </apply>
                  <ci> KmALDDHAP </ci>
                </apply>
                <apply>
                  <divide/>
                  <apply>
                    <times/>
                    <apply>
                      <divide/>
                      <ci> KeqTPI </ci>
                      <apply>
                        <plus/>
                        <cn type="integer"> 1 </cn>
                        <ci> KeqTPI </ci>
                      </apply>
                    </apply>
                    <ci> TRIO </ci>
                    <apply>
                      <divide/>
                      <cn type="integer"> 1 </cn>
                      <apply>
                        <plus/>
                        <cn type="integer"> 1 </cn>
                        <ci> KeqTPI </ci>
                      </apply>
                    </apply>
                    <ci> TRIO </ci>
                  </apply>
                  <apply>
                    <times/>
                    <ci> KmALDGAP </ci>
                    <ci> KmALDDHAP </ci>
                  </apply>
                </apply>
                <apply>
                  <divide/>
                  <apply>
                    <times/>
                    <ci> F16P </ci>
                    <apply>
                      <divide/>
                      <ci> KeqTPI </ci>
                      <apply>
                        <plus/>
                        <cn type="integer"> 1 </cn>
                        <ci> KeqTPI </ci>
                      </apply>
                    </apply>
                    <ci> TRIO </ci>
                  </apply>
                  <apply>
                    <times/>
                    <ci> KmALDGAPi </ci>
                    <ci> KmALDF16P </ci>
                  </apply>
                </apply>
              </apply>
            </apply>
          </math>
          <listOfParameters>
            <parameter id="VmALD" value="322.258" units="mMpermin"/>
            <parameter id="KmALDF16P" value="0.3" units="mM"/>
            <parameter id="KeqALD" value="0.069" units="dimensionless"/>
            <parameter id="KmALDGAP" value="2" units="mM"/>
            <parameter id="KmALDDHAP" value="2.4" units="mM"/>
            <parameter id="KmALDGAPi" value="10" units="mM"/>
          </listOfParameters>
        </kineticLaw>
      </reaction>
      <reaction metaid="metaid_0000031" id="vGAPDH" name="Glyceraldehyde 3-phosphate dehydrogenase">
        <annotation>
          <rdf:RDF xmlns:rdf="http://www.w3.org/1999/02/22-rdf-syntax-ns#" xmlns:dc="http://purl.org/dc/elements/1.1/" xmlns:dcterms="http://purl.org/dc/terms/" xmlns:vCard="http://www.w3.org/2001/vcard-rdf/3.0#" xmlns:bqbiol="http://biomodels.net/biology-qualifiers/" xmlns:bqmodel="http://biomodels.net/model-qualifiers/">
            <rdf:Description rdf:about="#metaid_0000031">
              <bqbiol:isHomologTo>
                <rdf:Bag>
                  <rdf:li rdf:resource="urn:miriam:reactome:REACT_1847"/>
                </rdf:Bag>
              </bqbiol:isHomologTo>
              <bqbiol:is>
                <rdf:Bag>
                  <rdf:li rdf:resource="urn:miriam:ec-code:1.2.1.12"/>
                  <rdf:li rdf:resource="urn:miriam:kegg.reaction:R01061"/>
                </rdf:Bag>
              </bqbiol:is>
            </rdf:Description>
          </rdf:RDF>
        </annotation>
        <listOfReactants>
          <speciesReference species="TRIO"/>
          <speciesReference species="NAD"/>
        </listOfReactants>
        <listOfProducts>
          <speciesReference species="BPG"/>
          <speciesReference species="NADH"/>
        </listOfProducts>
        <kineticLaw>
          <math xmlns="http://www.w3.org/1998/Math/MathML">
            <apply>
              <divide/>
              <apply>
                <times/>
                <ci> cytosol </ci>
                <apply>
                  <minus/>
                  <apply>
                    <divide/>
                    <apply>
                      <times/>
                      <ci> VmGAPDHf </ci>
                      <apply>
                        <divide/>
                        <ci> KeqTPI </ci>
                        <apply>
                          <plus/>
                          <cn type="integer"> 1 </cn>
                          <ci> KeqTPI </ci>
                        </apply>
                      </apply>
                      <ci> TRIO </ci>
                      <ci> NAD </ci>
                    </apply>
                    <apply>
                      <times/>
                      <ci> KmGAPDHGAP </ci>
                      <ci> KmGAPDHNAD </ci>
                    </apply>
                  </apply>
                  <apply>
                    <divide/>
                    <apply>
                      <times/>
                      <ci> VmGAPDHr </ci>
                      <ci> BPG </ci>
                      <ci> NADH </ci>
                    </apply>
                    <apply>
                      <times/>
                      <ci> KmGAPDHBPG </ci>
                      <ci> KmGAPDHNADH </ci>
                    </apply>
                  </apply>
                </apply>
              </apply>
              <apply>
                <times/>
                <apply>
                  <plus/>
                  <cn type="integer"> 1 </cn>
                  <apply>
                    <divide/>
                    <apply>
                      <times/>
                      <apply>
                        <divide/>
                        <ci> KeqTPI </ci>
                        <apply>
                          <plus/>
                          <cn type="integer"> 1 </cn>
                          <ci> KeqTPI </ci>
                        </apply>
                      </apply>
                      <ci> TRIO </ci>
                    </apply>
                    <ci> KmGAPDHGAP </ci>
                  </apply>
                  <apply>
                    <divide/>
                    <ci> BPG </ci>
                    <ci> KmGAPDHBPG </ci>
                  </apply>
                </apply>
                <apply>
                  <plus/>
                  <cn type="integer"> 1 </cn>
                  <apply>
                    <divide/>
                    <ci> NAD </ci>
                    <ci> KmGAPDHNAD </ci>
                  </apply>
                  <apply>
                    <divide/>
                    <ci> NADH </ci>
                    <ci> KmGAPDHNADH </ci>
                  </apply>
                </apply>
              </apply>
            </apply>
          </math>
          <listOfParameters>
            <parameter id="VmGAPDHf" value="1184.52" units="mMpermin"/>
            <parameter id="KmGAPDHGAP" value="0.21" units="mM"/>
            <parameter id="KmGAPDHNAD" value="0.09" units="mM"/>
            <parameter id="VmGAPDHr" value="6549.8" units="mMpermin"/>
            <parameter id="KmGAPDHBPG" value="0.0098" units="mM"/>
            <parameter id="KmGAPDHNADH" value="0.06" units="mM"/>
          </listOfParameters>
        </kineticLaw>
      </reaction>
      <reaction metaid="metaid_0000032" id="vPGK" name="Phosphoglycerate kinase">
        <annotation>
          <rdf:RDF xmlns:rdf="http://www.w3.org/1999/02/22-rdf-syntax-ns#" xmlns:dc="http://purl.org/dc/elements/1.1/" xmlns:dcterms="http://purl.org/dc/terms/" xmlns:vCard="http://www.w3.org/2001/vcard-rdf/3.0#" xmlns:bqbiol="http://biomodels.net/biology-qualifiers/" xmlns:bqmodel="http://biomodels.net/model-qualifiers/">
            <rdf:Description rdf:about="#metaid_0000032">
              <bqbiol:isHomologTo>
                <rdf:Bag>
                  <rdf:li rdf:resource="urn:miriam:reactome:REACT_1771"/>
                </rdf:Bag>
              </bqbiol:isHomologTo>
              <bqbiol:is>
                <rdf:Bag>
                  <rdf:li rdf:resource="urn:miriam:ec-code:2.7.2.3"/>
                  <rdf:li rdf:resource="urn:miriam:kegg.reaction:R01512"/>
                </rdf:Bag>
              </bqbiol:is>
            </rdf:Description>
          </rdf:RDF>
        </annotation>
        <listOfReactants>
          <speciesReference species="BPG"/>
        </listOfReactants>
        <listOfProducts>
          <speciesReference species="P3G"/>
          <speciesReference species="P"/>
        </listOfProducts>
        <listOfModifiers>
          <modifierSpeciesReference species="ATP"/>
          <modifierSpeciesReference species="ADP"/>
        </listOfModifiers>
        <kineticLaw>
          <math xmlns="http://www.w3.org/1998/Math/MathML">
            <apply>
              <divide/>
              <apply>
                <times/>
                <apply>
                  <divide/>
                  <apply>
                    <times/>
                    <ci> cytosol </ci>
                    <ci> VmPGK </ci>
                  </apply>
                  <apply>
                    <times/>
                    <ci> KmPGKP3G </ci>
                    <ci> KmPGKATP </ci>
                  </apply>
                </apply>
                <apply>
                  <minus/>
                  <apply>
                    <times/>
                    <ci> KeqPGK </ci>
                    <ci> BPG </ci>
                    <ci> ADP </ci>
                  </apply>
                  <apply>
                    <times/>
                    <ci> P3G </ci>
                    <ci> ATP </ci>
                  </apply>
                </apply>
              </apply>
              <apply>
                <times/>
                <apply>
                  <plus/>
                  <cn type="integer"> 1 </cn>
                  <apply>
                    <divide/>
                    <ci> BPG </ci>
                    <ci> KmPGKBPG </ci>
                  </apply>
                  <apply>
                    <divide/>
                    <ci> P3G </ci>
                    <ci> KmPGKP3G </ci>
                  </apply>
                </apply>
                <apply>
                  <plus/>
                  <cn type="integer"> 1 </cn>
                  <apply>
                    <divide/>
                    <ci> ATP </ci>
                    <ci> KmPGKATP </ci>
                  </apply>
                  <apply>
                    <divide/>
                    <ci> ADP </ci>
                    <ci> KmPGKADP </ci>
                  </apply>
                </apply>
              </apply>
            </apply>
          </math>
          <listOfParameters>
            <parameter id="VmPGK" value="1306.45" units="mMpermin"/>
            <parameter id="KmPGKP3G" value="0.53" units="mM"/>
            <parameter id="KmPGKATP" value="0.3" units="mM"/>
            <parameter id="KeqPGK" value="3200" units="dimensionless"/>
            <parameter id="KmPGKBPG" value="0.003" units="mM"/>
            <parameter id="KmPGKADP" value="0.2" units="mM"/>
          </listOfParameters>
        </kineticLaw>
      </reaction>
      <reaction metaid="metaid_0000033" id="vPGM" name="Phosphoglycerate mutase">
        <annotation>
          <rdf:RDF xmlns:rdf="http://www.w3.org/1999/02/22-rdf-syntax-ns#" xmlns:dc="http://purl.org/dc/elements/1.1/" xmlns:dcterms="http://purl.org/dc/terms/" xmlns:vCard="http://www.w3.org/2001/vcard-rdf/3.0#" xmlns:bqbiol="http://biomodels.net/biology-qualifiers/" xmlns:bqmodel="http://biomodels.net/model-qualifiers/">
            <rdf:Description rdf:about="#metaid_0000033">
              <bqbiol:isHomologTo>
                <rdf:Bag>
                  <rdf:li rdf:resource="urn:miriam:reactome:REACT_576"/>
                </rdf:Bag>
              </bqbiol:isHomologTo>
              <bqbiol:is>
                <rdf:Bag>
                  <rdf:li rdf:resource="urn:miriam:ec-code:5.4.2.1"/>
                  <rdf:li rdf:resource="urn:miriam:kegg.reaction:R01518"/>
                </rdf:Bag>
              </bqbiol:is>
            </rdf:Description>
          </rdf:RDF>
        </annotation>
        <listOfReactants>
          <speciesReference species="P3G"/>
        </listOfReactants>
        <listOfProducts>
          <speciesReference species="P2G"/>
        </listOfProducts>
        <kineticLaw>
          <math xmlns="http://www.w3.org/1998/Math/MathML">
            <apply>
              <divide/>
              <apply>
                <times/>
                <apply>
                  <divide/>
                  <apply>
                    <times/>
                    <ci> cytosol </ci>
                    <ci> VmPGM </ci>
                  </apply>
                  <ci> KmPGMP3G </ci>
                </apply>
                <apply>
                  <minus/>
                  <ci> P3G </ci>
                  <apply>
                    <divide/>
                    <ci> P2G </ci>
                    <ci> KeqPGM </ci>
                  </apply>
                </apply>
              </apply>
              <apply>
                <plus/>
                <cn type="integer"> 1 </cn>
                <apply>
                  <divide/>
                  <ci> P3G </ci>
                  <ci> KmPGMP3G </ci>
                </apply>
                <apply>
                  <divide/>
                  <ci> P2G </ci>
                  <ci> KmPGMP2G </ci>
                </apply>
              </apply>
            </apply>
          </math>
          <listOfParameters>
            <parameter id="VmPGM" value="2525.81" units="mMpermin"/>
            <parameter id="KmPGMP3G" value="1.2" units="mM"/>
            <parameter id="KeqPGM" value="0.19" units="dimensionless"/>
            <parameter id="KmPGMP2G" value="0.08" units="mM"/>
          </listOfParameters>
        </kineticLaw>
      </reaction>
      <reaction metaid="metaid_0000034" id="vENO" name="Enolase">
        <annotation>
          <rdf:RDF xmlns:rdf="http://www.w3.org/1999/02/22-rdf-syntax-ns#" xmlns:dc="http://purl.org/dc/elements/1.1/" xmlns:dcterms="http://purl.org/dc/terms/" xmlns:vCard="http://www.w3.org/2001/vcard-rdf/3.0#" xmlns:bqbiol="http://biomodels.net/biology-qualifiers/" xmlns:bqmodel="http://biomodels.net/model-qualifiers/">
            <rdf:Description rdf:about="#metaid_0000034">
              <bqbiol:isHomologTo>
                <rdf:Bag>
                  <rdf:li rdf:resource="urn:miriam:reactome:REACT_1400"/>
                </rdf:Bag>
              </bqbiol:isHomologTo>
              <bqbiol:is>
                <rdf:Bag>
                  <rdf:li rdf:resource="urn:miriam:ec-code:4.2.1.11"/>
                  <rdf:li rdf:resource="urn:miriam:kegg.reaction:R00658"/>
                </rdf:Bag>
              </bqbiol:is>
            </rdf:Description>
          </rdf:RDF>
        </annotation>
        <listOfReactants>
          <speciesReference species="P2G"/>
        </listOfReactants>
        <listOfProducts>
          <speciesReference species="PEP"/>
        </listOfProducts>
        <kineticLaw>
          <math xmlns="http://www.w3.org/1998/Math/MathML">
            <apply>
              <divide/>
              <apply>
                <times/>
                <apply>
                  <divide/>
                  <apply>
                    <times/>
                    <ci> cytosol </ci>
                    <ci> VmENO </ci>
                  </apply>
                  <ci> KmENOP2G </ci>
                </apply>
                <apply>
                  <minus/>
                  <ci> P2G </ci>
                  <apply>
                    <divide/>
                    <ci> PEP </ci>
                    <ci> KeqENO </ci>
                  </apply>
                </apply>
              </apply>
              <apply>
                <plus/>
                <cn type="integer"> 1 </cn>
                <apply>
                  <divide/>
                  <ci> P2G </ci>
                  <ci> KmENOP2G </ci>
                </apply>
                <apply>
                  <divide/>
                  <ci> PEP </ci>
                  <ci> KmENOPEP </ci>
                </apply>
              </apply>
            </apply>
          </math>
          <listOfParameters>
            <parameter id="VmENO" value="365.806" units="mMpermin"/>
            <parameter id="KmENOP2G" value="0.04" units="mM"/>
            <parameter id="KeqENO" value="6.7" units="dimensionless"/>
            <parameter id="KmENOPEP" value="0.5" units="mM"/>
          </listOfParameters>
        </kineticLaw>
      </reaction>
      <reaction metaid="metaid_0000035" id="vPYK" name="Pyruvate kinase">
        <annotation>
          <rdf:RDF xmlns:rdf="http://www.w3.org/1999/02/22-rdf-syntax-ns#" xmlns:dc="http://purl.org/dc/elements/1.1/" xmlns:dcterms="http://purl.org/dc/terms/" xmlns:vCard="http://www.w3.org/2001/vcard-rdf/3.0#" xmlns:bqbiol="http://biomodels.net/biology-qualifiers/" xmlns:bqmodel="http://biomodels.net/model-qualifiers/">
            <rdf:Description rdf:about="#metaid_0000035">
              <bqbiol:isHomologTo>
                <rdf:Bag>
                  <rdf:li rdf:resource="urn:miriam:reactome:REACT_1911"/>
                </rdf:Bag>
              </bqbiol:isHomologTo>
              <bqbiol:is>
                <rdf:Bag>
                  <rdf:li rdf:resource="urn:miriam:ec-code:2.7.1.40"/>
                  <rdf:li rdf:resource="urn:miriam:kegg.reaction:R00200"/>
                </rdf:Bag>
              </bqbiol:is>
            </rdf:Description>
          </rdf:RDF>
        </annotation>
        <listOfReactants>
          <speciesReference species="PEP"/>
        </listOfReactants>
        <listOfProducts>
          <speciesReference species="PYR"/>
          <speciesReference species="P"/>
        </listOfProducts>
        <listOfModifiers>
          <modifierSpeciesReference species="ATP"/>
          <modifierSpeciesReference species="ADP"/>
        </listOfModifiers>
        <kineticLaw>
          <math xmlns="http://www.w3.org/1998/Math/MathML">
            <apply>
              <divide/>
              <apply>
                <times/>
                <apply>
                  <divide/>
                  <apply>
                    <times/>
                    <ci> cytosol </ci>
                    <ci> VmPYK </ci>
                  </apply>
                  <apply>
                    <times/>
                    <ci> KmPYKPEP </ci>
                    <ci> KmPYKADP </ci>
                  </apply>
                </apply>
                <apply>
                  <minus/>
                  <apply>
                    <times/>
                    <ci> PEP </ci>
                    <ci> ADP </ci>
                  </apply>
                  <apply>
                    <divide/>
                    <apply>
                      <times/>
                      <ci> PYR </ci>
                      <ci> ATP </ci>
                    </apply>
                    <ci> KeqPYK </ci>
                  </apply>
                </apply>
              </apply>
              <apply>
                <times/>
                <apply>
                  <plus/>
                  <cn type="integer"> 1 </cn>
                  <apply>
                    <divide/>
                    <ci> PEP </ci>
                    <ci> KmPYKPEP </ci>
                  </apply>
                  <apply>
                    <divide/>
                    <ci> PYR </ci>
                    <ci> KmPYKPYR </ci>
                  </apply>
                </apply>
                <apply>
                  <plus/>
                  <cn type="integer"> 1 </cn>
                  <apply>
                    <divide/>
                    <ci> ATP </ci>
                    <ci> KmPYKATP </ci>
                  </apply>
                  <apply>
                    <divide/>
                    <ci> ADP </ci>
                    <ci> KmPYKADP </ci>
                  </apply>
                </apply>
              </apply>
            </apply>
          </math>
          <listOfParameters>
            <parameter id="VmPYK" value="1088.71" units="mMpermin"/>
            <parameter id="KmPYKPEP" value="0.14" units="mM"/>
            <parameter id="KmPYKADP" value="0.53" units="mM"/>
            <parameter id="KeqPYK" value="6500" units="dimensionless"/>
            <parameter id="KmPYKPYR" value="21" units="mM"/>
            <parameter id="KmPYKATP" value="1.5" units="mM"/>
          </listOfParameters>
        </kineticLaw>
      </reaction>
      <reaction metaid="metaid_0000036" id="vPDC" name="Pyruvate decarboxylase" reversible="false">
        <annotation>
          <rdf:RDF xmlns:rdf="http://www.w3.org/1999/02/22-rdf-syntax-ns#" xmlns:dc="http://purl.org/dc/elements/1.1/" xmlns:dcterms="http://purl.org/dc/terms/" xmlns:vCard="http://www.w3.org/2001/vcard-rdf/3.0#" xmlns:bqbiol="http://biomodels.net/biology-qualifiers/" xmlns:bqmodel="http://biomodels.net/model-qualifiers/">
            <rdf:Description rdf:about="#metaid_0000036">
              <bqbiol:is>
                <rdf:Bag>
                  <rdf:li rdf:resource="urn:miriam:ec-code:4.1.1.1"/>
                  <rdf:li rdf:resource="urn:miriam:kegg.reaction:R00224"/>
                </rdf:Bag>
              </bqbiol:is>
            </rdf:Description>
          </rdf:RDF>
        </annotation>
        <listOfReactants>
          <speciesReference species="PYR"/>
        </listOfReactants>
        <listOfProducts>
          <speciesReference species="ACE"/>
          <speciesReference species="CO2"/>
        </listOfProducts>
        <kineticLaw>
          <math xmlns="http://www.w3.org/1998/Math/MathML">
            <apply>
              <divide/>
              <apply>
                <times/>
                <ci> cytosol </ci>
                <ci> VmPDC </ci>
                <apply>
                  <divide/>
                  <apply>
                    <power/>
                    <ci> PYR </ci>
                    <ci> nPDC </ci>
                  </apply>
                  <apply>
                    <power/>
                    <ci> KmPDCPYR </ci>
                    <ci> nPDC </ci>
                  </apply>
                </apply>
              </apply>
              <apply>
                <plus/>
                <cn type="integer"> 1 </cn>
                <apply>
                  <divide/>
                  <apply>
                    <power/>
                    <ci> PYR </ci>
                    <ci> nPDC </ci>
                  </apply>
                  <apply>
                    <power/>
                    <ci> KmPDCPYR </ci>
                    <ci> nPDC </ci>
                  </apply>
                </apply>
              </apply>
            </apply>
          </math>
          <listOfParameters>
            <parameter id="VmPDC" value="174.194" units="mMpermin"/>
            <parameter id="nPDC" value="1.9" units="dimensionless"/>
            <parameter id="KmPDCPYR" value="4.33" units="mM"/>
          </listOfParameters>
        </kineticLaw>
      </reaction>
      <reaction metaid="metaid_0000037" id="vSUC" name="Succinate synthesis" reversible="false">
        <annotation>
          <rdf:RDF xmlns:rdf="http://www.w3.org/1999/02/22-rdf-syntax-ns#" xmlns:dc="http://purl.org/dc/elements/1.1/" xmlns:dcterms="http://purl.org/dc/terms/" xmlns:vCard="http://www.w3.org/2001/vcard-rdf/3.0#" xmlns:bqbiol="http://biomodels.net/biology-qualifiers/" xmlns:bqmodel="http://biomodels.net/model-qualifiers/">
            <rdf:Description rdf:about="#metaid_0000037">
              <bqbiol:isVersionOf>
                <rdf:Bag>
                  <rdf:li rdf:resource="urn:miriam:obo.go:GO%3A0006105"/>
                </rdf:Bag>
              </bqbiol:isVersionOf>
            </rdf:Description>
          </rdf:RDF>
        </annotation>
        <listOfReactants>
          <speciesReference species="ACE" stoichiometry="2"/>
          <speciesReference species="NAD" stoichiometry="3"/>
          <speciesReference species="P" stoichiometry="4"/>
        </listOfReactants>
        <listOfProducts>
          <speciesReference species="NADH" stoichiometry="3"/>
          <speciesReference species="SUCC"/>
        </listOfProducts>
        <kineticLaw>
          <math xmlns="http://www.w3.org/1998/Math/MathML">
            <apply>
              <times/>
              <ci> cytosol </ci>
              <ci> KSUCC </ci>
              <ci> ACE </ci>
            </apply>
          </math>
          <listOfParameters>
            <parameter id="KSUCC" value="21.4"/>
          </listOfParameters>
        </kineticLaw>
      </reaction>
      <reaction metaid="metaid_0000038" id="vGLT" name="Glucose transport">
        <annotation>
          <rdf:RDF xmlns:rdf="http://www.w3.org/1999/02/22-rdf-syntax-ns#" xmlns:dc="http://purl.org/dc/elements/1.1/" xmlns:dcterms="http://purl.org/dc/terms/" xmlns:vCard="http://www.w3.org/2001/vcard-rdf/3.0#" xmlns:bqbiol="http://biomodels.net/biology-qualifiers/" xmlns:bqmodel="http://biomodels.net/model-qualifiers/">
            <rdf:Description rdf:about="#metaid_0000038">
              <bqbiol:isHomologTo>
                <rdf:Bag>
                  <rdf:li rdf:resource="urn:miriam:reactome:REACT_2092"/>
                </rdf:Bag>
              </bqbiol:isHomologTo>
              <bqbiol:isVersionOf>
                <rdf:Bag>
                  <rdf:li rdf:resource="urn:miriam:obo.go:GO%3A0046323"/>
                </rdf:Bag>
              </bqbiol:isVersionOf>
            </rdf:Description>
          </rdf:RDF>
        </annotation>
        <listOfReactants>
          <speciesReference species="GLCo"/>
        </listOfReactants>
        <listOfProducts>
          <speciesReference species="GLCi"/>
        </listOfProducts>
        <kineticLaw>
          <math xmlns="http://www.w3.org/1998/Math/MathML">
            <apply>
              <divide/>
              <apply>
                <times/>
                <apply>
                  <divide/>
                  <ci> VmGLT </ci>
                  <ci> KmGLTGLCo </ci>
                </apply>
                <apply>
                  <minus/>
                  <ci> GLCo </ci>
                  <apply>
                    <divide/>
                    <ci> GLCi </ci>
                    <ci> KeqGLT </ci>
                  </apply>
                </apply>
              </apply>
              <apply>
                <plus/>
                <cn type="integer"> 1 </cn>
                <apply>
                  <divide/>
                  <ci> GLCo </ci>
                  <ci> KmGLTGLCo </ci>
                </apply>
                <apply>
                  <divide/>
                  <ci> GLCi </ci>
                  <ci> KmGLTGLCi </ci>
                </apply>
                <apply>
                  <divide/>
                  <apply>
                    <times/>
                    <cn> 0.91 </cn>
                    <ci> GLCo </ci>
                    <ci> GLCi </ci>
                  </apply>
                  <apply>
                    <times/>
                    <ci> KmGLTGLCo </ci>
                    <ci> KmGLTGLCi </ci>
                  </apply>
                </apply>
              </apply>
            </apply>
          </math>
          <listOfParameters>
            <parameter id="VmGLT" value="97.264" units="mmolepermin"/>
            <parameter id="KmGLTGLCo" value="1.1918" units="mM"/>
            <parameter id="KeqGLT" value="1" units="mM"/>
            <parameter id="KmGLTGLCi" value="1.1918" units="mM"/>
          </listOfParameters>
        </kineticLaw>
      </reaction>
      <reaction metaid="metaid_0000039" id="vADH" name="Alcohol dehydrogenase">
        <annotation>
          <rdf:RDF xmlns:rdf="http://www.w3.org/1999/02/22-rdf-syntax-ns#" xmlns:dc="http://purl.org/dc/elements/1.1/" xmlns:dcterms="http://purl.org/dc/terms/" xmlns:vCard="http://www.w3.org/2001/vcard-rdf/3.0#" xmlns:bqbiol="http://biomodels.net/biology-qualifiers/" xmlns:bqmodel="http://biomodels.net/model-qualifiers/">
            <rdf:Description rdf:about="#metaid_0000039">
              <bqbiol:isHomologTo>
                <rdf:Bag>
                  <rdf:li rdf:resource="urn:miriam:reactome:REACT_799"/>
                </rdf:Bag>
              </bqbiol:isHomologTo>
              <bqbiol:isVersionOf>
                <rdf:Bag>
                  <rdf:li rdf:resource="urn:miriam:ec-code:1.1.1.2"/>
                  <rdf:li rdf:resource="urn:miriam:kegg.reaction:R00746"/>
                </rdf:Bag>
              </bqbiol:isVersionOf>
            </rdf:Description>
          </rdf:RDF>
        </annotation>
        <listOfReactants>
          <speciesReference species="ACE"/>
          <speciesReference species="NADH"/>
        </listOfReactants>
        <listOfProducts>
          <speciesReference species="NAD"/>
          <speciesReference species="ETOH"/>
        </listOfProducts>
        <kineticLaw>
          <math xmlns="http://www.w3.org/1998/Math/MathML">
            <apply>
              <times/>
              <apply>
                <minus/>
                <ci> cytosol </ci>
              </apply>
              <apply>
                <divide/>
                <apply>
                  <times/>
                  <apply>
                    <divide/>
                    <ci> VmADH </ci>
                    <apply>
                      <times/>
                      <ci> KiADHNAD </ci>
                      <ci> KmADHETOH </ci>
                    </apply>
                  </apply>
                  <apply>
                    <minus/>
                    <apply>
                      <times/>
                      <ci> NAD </ci>
                      <ci> ETOH </ci>
                    </apply>
                    <apply>
                      <divide/>
                      <apply>
                        <times/>
                        <ci> NADH </ci>
                        <ci> ACE </ci>
                      </apply>
                      <ci> KeqADH </ci>
                    </apply>
                  </apply>
                </apply>
                <apply>
                  <plus/>
                  <cn type="integer"> 1 </cn>
                  <apply>
                    <divide/>
                    <ci> NAD </ci>
                    <ci> KiADHNAD </ci>
                  </apply>
                  <apply>
                    <divide/>
                    <apply>
                      <times/>
                      <ci> KmADHNAD </ci>
                      <ci> ETOH </ci>
                    </apply>
                    <apply>
                      <times/>
                      <ci> KiADHNAD </ci>
                      <ci> KmADHETOH </ci>
                    </apply>
                  </apply>
                  <apply>
                    <divide/>
                    <apply>
                      <times/>
                      <ci> KmADHNADH </ci>
                      <ci> ACE </ci>
                    </apply>
                    <apply>
                      <times/>
                      <ci> KiADHNADH </ci>
                      <ci> KmADHACE </ci>
                    </apply>
                  </apply>
                  <apply>
                    <divide/>
                    <ci> NADH </ci>
                    <ci> KiADHNADH </ci>
                  </apply>
                  <apply>
                    <divide/>
                    <apply>
                      <times/>
                      <ci> NAD </ci>
                      <ci> ETOH </ci>
                    </apply>
                    <apply>
                      <times/>
                      <ci> KiADHNAD </ci>
                      <ci> KmADHETOH </ci>
                    </apply>
                  </apply>
                  <apply>
                    <divide/>
                    <apply>
                      <times/>
                      <ci> KmADHNADH </ci>
                      <ci> NAD </ci>
                      <ci> ACE </ci>
                    </apply>
                    <apply>
                      <times/>
                      <ci> KiADHNAD </ci>
                      <ci> KiADHNADH </ci>
                      <ci> KmADHACE </ci>
                    </apply>
                  </apply>
                  <apply>
                    <divide/>
                    <apply>
                      <times/>
                      <ci> KmADHNAD </ci>
                      <ci> ETOH </ci>
                      <ci> NADH </ci>
                    </apply>
                    <apply>
                      <times/>
                      <ci> KiADHNAD </ci>
                      <ci> KmADHETOH </ci>
                      <ci> KiADHNADH </ci>
                    </apply>
                  </apply>
                  <apply>
                    <divide/>
                    <apply>
                      <times/>
                      <ci> NADH </ci>
                      <ci> ACE </ci>
                    </apply>
                    <apply>
                      <times/>
                      <ci> KiADHNADH </ci>
                      <ci> KmADHACE </ci>
                    </apply>
                  </apply>
                  <apply>
                    <divide/>
                    <apply>
                      <times/>
                      <ci> NAD </ci>
                      <ci> ETOH </ci>
                      <ci> ACE </ci>
                    </apply>
                    <apply>
                      <times/>
                      <ci> KiADHNAD </ci>
                      <ci> KmADHETOH </ci>
                      <ci> KiADHACE </ci>
                    </apply>
                  </apply>
                  <apply>
                    <divide/>
                    <apply>
                      <times/>
                      <ci> ETOH </ci>
                      <ci> NADH </ci>
                      <ci> ACE </ci>
                    </apply>
                    <apply>
                      <times/>
                      <ci> KiADHETOH </ci>
                      <ci> KiADHNADH </ci>
                      <ci> KmADHACE </ci>
                    </apply>
                  </apply>
                </apply>
              </apply>
            </apply>
          </math>
          <listOfParameters>
            <parameter id="VmADH" value="810" units="mMpermin"/>
            <parameter id="KiADHNAD" value="0.92" units="mM"/>
            <parameter id="KmADHETOH" value="17" units="mM"/>
            <parameter id="KeqADH" value="6.9e-05" units="dimensionless"/>
            <parameter id="KmADHNAD" value="0.17" units="mM"/>
            <parameter id="KmADHNADH" value="0.11" units="mM"/>
            <parameter id="KiADHNADH" value="0.031" units="mM"/>
            <parameter id="KmADHACE" value="1.11" units="mM"/>
            <parameter id="KiADHACE" value="1.1" units="mM"/>
            <parameter id="KiADHETOH" value="90" units="mM"/>
          </listOfParameters>
        </kineticLaw>
      </reaction>
      <reaction metaid="metaid_0000040" id="vG3PDH" name="Glycerol 3-phosphate dehydrogenase" reversible="false">
        <annotation>
          <rdf:RDF xmlns:rdf="http://www.w3.org/1999/02/22-rdf-syntax-ns#" xmlns:dc="http://purl.org/dc/elements/1.1/" xmlns:dcterms="http://purl.org/dc/terms/" xmlns:vCard="http://www.w3.org/2001/vcard-rdf/3.0#" xmlns:bqbiol="http://biomodels.net/biology-qualifiers/" xmlns:bqmodel="http://biomodels.net/model-qualifiers/">
            <rdf:Description rdf:about="#metaid_0000040">
              <bqbiol:isVersionOf>
                <rdf:Bag>
                  <rdf:li rdf:resource="urn:miriam:ec-code:1.1.1.8"/>
                </rdf:Bag>
              </bqbiol:isVersionOf>
            </rdf:Description>
          </rdf:RDF>
        </annotation>
        <listOfReactants>
          <speciesReference species="TRIO"/>
          <speciesReference species="NADH"/>
        </listOfReactants>
        <listOfProducts>
          <speciesReference species="NAD"/>
          <speciesReference species="GLY"/>
        </listOfProducts>
        <kineticLaw>
          <math xmlns="http://www.w3.org/1998/Math/MathML">
            <apply>
              <divide/>
              <apply>
                <times/>
                <apply>
                  <divide/>
                  <apply>
                    <times/>
                    <ci> cytosol </ci>
                    <ci> VmG3PDH </ci>
                  </apply>
                  <apply>
                    <times/>
                    <ci> KmG3PDHDHAP </ci>
                    <ci> KmG3PDHNADH </ci>
                  </apply>
                </apply>
                <apply>
                  <minus/>
                  <apply>
                    <times/>
                    <apply>
                      <divide/>
                      <cn type="integer"> 1 </cn>
                      <apply>
                        <plus/>
                        <cn type="integer"> 1 </cn>
                        <ci> KeqTPI </ci>
                      </apply>
                    </apply>
                    <ci> TRIO </ci>
                    <ci> NADH </ci>
                  </apply>
                  <apply>
                    <divide/>
                    <apply>
                      <times/>
                      <ci> GLY </ci>
                      <ci> NAD </ci>
                    </apply>
                    <ci> KeqG3PDH </ci>
                  </apply>
                </apply>
              </apply>
              <apply>
                <times/>
                <apply>
                  <plus/>
                  <cn type="integer"> 1 </cn>
                  <apply>
                    <divide/>
                    <apply>
                      <times/>
                      <apply>
                        <divide/>
                        <cn type="integer"> 1 </cn>
                        <apply>
                          <plus/>
                          <cn type="integer"> 1 </cn>
                          <ci> KeqTPI </ci>
                        </apply>
                      </apply>
                      <ci> TRIO </ci>
                    </apply>
                    <ci> KmG3PDHDHAP </ci>
                  </apply>
                  <apply>
                    <divide/>
                    <ci> GLY </ci>
                    <ci> KmG3PDHGLY </ci>
                  </apply>
                </apply>
                <apply>
                  <plus/>
                  <cn type="integer"> 1 </cn>
                  <apply>
                    <divide/>
                    <ci> NADH </ci>
                    <ci> KmG3PDHNADH </ci>
                  </apply>
                  <apply>
                    <divide/>
                    <ci> NAD </ci>
                    <ci> KmG3PDHNAD </ci>
                  </apply>
                </apply>
              </apply>
            </apply>
          </math>
          <listOfParameters>
            <parameter id="VmG3PDH" value="70.15" units="mMpermin"/>
            <parameter id="KmG3PDHDHAP" value="0.4" units="mM"/>
            <parameter id="KmG3PDHNADH" value="0.023" units="mM"/>
            <parameter id="KeqG3PDH" value="4300" units="dimensionless"/>
            <parameter id="KmG3PDHGLY" value="1" units="mM"/>
            <parameter id="KmG3PDHNAD" value="0.93" units="mM"/>
          </listOfParameters>
        </kineticLaw>
      </reaction>
      <reaction metaid="metaid_0000041" id="vATP" name="ATPase activity">
        <annotation>
          <rdf:RDF xmlns:rdf="http://www.w3.org/1999/02/22-rdf-syntax-ns#" xmlns:dc="http://purl.org/dc/elements/1.1/" xmlns:dcterms="http://purl.org/dc/terms/" xmlns:vCard="http://www.w3.org/2001/vcard-rdf/3.0#" xmlns:bqbiol="http://biomodels.net/biology-qualifiers/" xmlns:bqmodel="http://biomodels.net/model-qualifiers/">
            <rdf:Description rdf:about="#metaid_0000041">
              <bqbiol:isVersionOf>
                <rdf:Bag>
                  <rdf:li rdf:resource="urn:miriam:ec-code:3.6.1.3"/>
                  <rdf:li rdf:resource="urn:miriam:obo.go:GO%3A0016887"/>
                </rdf:Bag>
              </bqbiol:isVersionOf>
            </rdf:Description>
          </rdf:RDF>
        </annotation>
        <listOfReactants>
          <speciesReference species="P"/>
        </listOfReactants>
        <listOfModifiers>
          <modifierSpeciesReference species="ATP"/>
        </listOfModifiers>
        <kineticLaw>
          <math xmlns="http://www.w3.org/1998/Math/MathML">
            <apply>
              <times/>
              <ci> cytosol </ci>
              <ci> KATPASE </ci>
              <ci> ATP </ci>
            </apply>
          </math>
          <listOfParameters>
            <parameter id="KATPASE" value="33.7" units="permin"/>
          </listOfParameters>
        </kineticLaw>
      </reaction>
    </listOfReactions>
  </model>
</sbml>
```
