## Supplementary material for "In-depth computational analysis of natural and artificial carbon fixation pathways": MATLAB files: demo_sbtab.m

```
% SBtab - short demo: load SBtab table and show its structure

% -- Read an SBtab file (uncontrolled columns)

filename = [ sbtab_resourcedir '/examples/sbtab/sbtab_omics/sbtab_omics_row_example.tsv'];
S = sbtab_table_load(filename);
sbtab_print(S)

% -- Read an SBtab file (uncontrolled columns)

filename = [ sbtab_resourcedir '/examples/sbtab/ecoli/ecoli_noor_2016_model.tsv'];
S = sbtab_document_load(filename);
sbtab_print(S)

% -- Read an SBtab file (controlled columns)

filename = [ sbtab_resourcedir '/examples/sbtab/sbtab_omics/sbtab_omics_row_example_document.tsv'];
S = sbtab_document_load(filename);
sbtab_print(S)

% -- Convert SBtab document into matlab struct

filename = [ sbtab_resourcedir '/examples/sbtab/ecoli/ecoli_wortel_2018_model.tsv'];
sbtab_doc = sbtab_document_load(filename);
sbtab_print(sbtab_doc)

s = sbtab_to_struct(sbtab_doc,'table');
s.Reaction

s = sbtab_to_struct(sbtab_doc,'row');
s.Reaction

s = sbtab_to_struct(sbtab_doc,'column');
s.Reaction
```
