## Supplementary material for "In-depth computational analysis of natural and artificial carbon fixation pathways": MATLAB files: cobra_to_sbtab.m

```
function sbtab_object = cobra_to_sbtab(cobra_object)

% sbtab_object = cobra_to_sbtab(cobra_object)
% 
% conversion from cobra matlab object to sbtab object
%
% usage example:
% cobra_object = sbtab_load_example('cobra/ecoli_ccm.mat','cobra-matlab')
% sbtab_object = cobra_to_sbtab(cobra_object);

sbtab_object = network_to_sbtab( cobra_to_network( cobra_object) );
```
