## Supplementary material for "In-depth computational analysis of natural and artificial carbon fixation pathways": MATLAB files: sbtab_to_cobra.m

```
function cobra_object = sbtab_to_cobra(sbtab_object)

% cobra_object = sbtab_to_cobra(sbtab_object)
%
% usage example:
% sbtab_object = sbtab_load_example('sbtab/ecoli_ccm_aerobic/ecoli_ccm_aerobic_ModelData.tsv','sbtab');
% cobra_object = sbtab_to_cobra(sbtab_object);

cobra_object = network_to_cobra( sbtab_to_network( sbtab_get( sbtab_object )));
```
