## Supplementary material for "In-depth computational analysis of natural and artificial carbon fixation pathways": MATLAB files: biotable_add_initial_time_point.m

```
function data = biotable_add_initial_time_point(data, tmin)

data.metabolite_data.DataMean       = [data.metabolite_data.DataMean(:,1)  * [1 1], data.metabolite_data.DataMean];
data.metabolite_data.DataStd        = [data.metabolite_data.DataStd(:,1)  * [1 1], data.metabolite_data.DataStd];
data.metabolite_data.SampleTime     = [tmin; min(data.metabolite_data.SampleTime); data.metabolite_data.SampleTime];
data.metabolite_data.SampleName     = cellstr(num2str(data.metabolite_data.SampleTime));

data.flux_data.DataMean       = [data.flux_data.DataMean(:,1)  * [1 1], data.flux_data.DataMean];
data.flux_data.DataStd        = [data.flux_data.DataStd(:,1)  * [1 1], data.flux_data.DataStd];
data.flux_data.SampleTime     = [tmin; min(data.flux_data.SampleTime); data.flux_data.SampleTime];
data.flux_data.SampleName     = cellstr(num2str(data.flux_data.SampleTime));

data.protein_data.DataMean       = [data.protein_data.DataMean(:,1)  * [1 1], data.protein_data.DataMean];
data.protein_data.DataStd        = [data.protein_data.DataStd(:,1)  * [1 1], data.protein_data.DataStd];
data.protein_data.SampleTime     = [tmin; min(data.protein_data.SampleTime); data.protein_data.SampleTime];
data.protein_data.SampleName     = cellstr(num2str(data.protein_data.SampleTime));

data.transcript_data.DataMean       = [data.transcript_data.DataMean(:,1)  * [1 1], data.transcript_data.DataMean];
data.transcript_data.DataStd        = [data.transcript_data.DataStd(:,1)  * [1 1], data.transcript_data.DataStd];
data.transcript_data.SampleTime     = [tmin; min(data.transcript_data.SampleTime); data.transcript_data.SampleTime];
data.transcript_data.SampleName     = cellstr(num2str(data.transcript_data.SampleTime));
```
