## Supplementary material for "In-depth computational analysis of natural and artificial carbon fixation pathways": MATLAB files: biotable_align.m

```
function ddata = biotable_align(data,namefield,names)

% ddata = biotable_align(data,namefield,names)

fn      = fieldnames(data);
n_names = min(label_names({'SampleName'},fn),label_names({'SampleTime'},fn))-1;

ddata      = struct;
dum_mean   = data.DataMean;
dum_std    = data.DataStd;
ii         = label_names(lower(names),lower(getfield(data,namefield)));

for it = 1:n_names,
  a = getfield(data,fn{it});
  ddata = setfield(ddata,fn{it},repmat({''},length(names),1));
  ddata.(fn{it})(find(ii)) = a(ii(find(ii)));
end

if isfield(data,'SampleName'), ddata.SampleName = data.SampleName; end
ddata.SampleTime           = data.SampleTime;
ddata.DataMean             = nan * ones(length(names), size(data.DataMean,2));
ddata.DataMean(find(ii),:) = dum_mean(ii(find(ii)),:);
ddata.DataStd              = nan * ones(length(names), size(data.DataStd,2));
ddata.DataStd(find(ii),:)  = dum_std(ii(find(ii)),:);
ddata.Info                 = {};
```
