## Supplementary material for "In-depth computational analysis of natural and artificial carbon fixation pathways": MATLAB files: biotable_choose_items.m

```
function data2 = biotable_choose_items(data,ind)

% data2 = biotable_choose_items(data,ind)

data = biotable_clean(data);

if length(ind),

fn      = fieldnames(data);
n_names = label_names({'SampleName'},fn)-1;

data2 = data;
for it = 1:n_names,
  a = getfield(data2,fn{it});
  data2 = setfield(data2,fn{it},a(ind));
end
data2.DataMean = data2.DataMean(ind,:);
data2.DataStd  = data2.DataStd(ind,:);

else
  data2 = data;
end
```
