## Supplementary material for "In-depth computational analysis of natural and artificial carbon fixation pathways": MATLAB files: biotable_choose_samples.m

```
function data2 = biotable_choose_samples(data,ind)

% data2 = biotable_choose_samples(data,ind)

if isfield(data, 'metabolite_data'),

  fn = fieldnames(data);
  for it =1:length(fn),
    data2.(fn{it}) = biotable_choose_samples(data.(fn{it}),ind);
  end
  
else,
  
data2            = data;
data2.SampleName = data2.SampleName(ind);
data2.SampleTime = data2.SampleTime(ind);
data2.DataMean   = data2.DataMean(:,ind);
data2.DataStd    = data2.DataStd(:,ind);

end
```
