## Supplementary material for "In-depth computational analysis of natural and artificial carbon fixation pathways": MATLAB files: biotable_clean.m

```
function data_table = biotable_clean(data_table)

if isfield(data_table,'metainfo'), data_table = rmfield(data_table,'metainfo'); end 
if isfield(data_table,'file'),     data_table = rmfield(data_table,'file'); end 
```
