## Supplementary material for "In-depth computational analysis of natural and artificial carbon fixation pathways": MATLAB files: biotable_combine_experiments.m

```
function data_join = biotable_combine_experiments(data1,data2)

% concatenate time series
data2.metabolite_data.SampleTime = data2.metabolite_data.SampleTime - min(data2.metabolite_data.SampleTime) + max(data1.metabolite_data.SampleTime);
data2.flux_data.SampleTime       = data2.flux_data.SampleTime       - min(data2.flux_data.SampleTime) + max(data1.flux_data.SampleTime);
data2.protein_data.SampleTime    = data2.protein_data.SampleTime    - min(data2.protein_data.SampleTime) + max(data1.protein_data.SampleTime);
data2.transcript_data.SampleTime = data2.transcript_data.SampleTime - min(data2.transcript_data.SampleTime) + max(data1.transcript_data.SampleTime);

data_join.metabolite_data  = biotable_join_replicates({data1.metabolite_data,data2.metabolite_data});
data_join.flux_data        = biotable_join_replicates({data1.flux_data,data2.flux_data});
data_join.protein_data     = biotable_join_replicates({data1.protein_data,data2.protein_data});
data_join.transcript_data  = biotable_join_replicates({data1.transcript_data,data2.transcript_data});
```
