## Supplementary material for "In-depth computational analysis of natural and artificial carbon fixation pathways": MATLAB files: biotable_combine_replicates.m

```
function [data_average, data_replicates, data_central, statistics, options_complete, data_combined, data_collected, options_update] = biotable_combine_replicates(data, options)

% [data_central, data_average, data_replicates, statistics, options, data_combined, data_collected] = biotable_combine_replicates(data, options)
%
% Combine and interpolate data from multiple replicate experiments
%
% 'data' is a cell array of data sets (all in biotable format, same form!!)
% The entries of the first field are used as unique identifiers
% The data entries are reordered in the combined data set.
%
% data_average, data_replicates, 
% data_central (struct arrays):   regression results
% statistics:                     additional information about the regression procedure
% data_collected (struct arrays): data structure from intermediate processing steps
% data_combined (struct arrays) : data structure from intermediate processing steps
%                                 field 'SampleName' contains replicate labels (as numbers)
% options:                        options for multi-curve regression (see script replicate_regression)
%   with optional additional fields .prior_updating
%     and .updating_factor

% -----------------------------------------------------------------

eval(default('options','struct'));

[data_combined, data_collected] = biotable_join_replicates(data, options);

% -------------------------------
% Do replicate regression: build tables data_central and data_average
% and list of tables data_replicates, 

[data_average, data_replicates, data_central, options_complete, statistics, options_update] = biotable_replicate_regression(data_combined, options);

% -------------------------------------------------------------------------
% If option prior_updating is set, repeat everything to update the prior
% Revisit prior assumptions: update data error bars and priors and rerun estimation

if isfield(options,'prior_updating'),
  if isfinite(options.prior_updating),
    
    for it = 1:options.prior_updating,
      display(sprintf('Updating the priors: iteration %d',it));
      my_options                = join_struct(options, options_update);
      my_options.verbose        = 0;
      my_options.prior_updating = nan;
      [data_average, data_replicates, data_central, options_complete, statistics, options_update] = biotable_replicate_regression(data_combined, my_options);
    end
    
  end
end
```
