## Supplementary material for "In-depth computational analysis of natural and artificial carbon fixation pathways": MATLAB files: biotable_concatenate.m

```
function data = biotable_concatenate(data1,data2,flag_duplicate_first_sample)

eval(default('flag_duplicate_first_sample','0','time_shift','5'));

if flag_duplicate_first_sample,
  [nx,nt] = size(data1.DataMean);
  data1.SampleName = [{num2str(-time_shift)}; data1.SampleName];
  data1.SampleTime = [-time_shift; data1.SampleTime];
  data1.DataMean   = data1.DataMean(:,[1, 1:nt])  ;
  data1.DataStd    = data1.DataStd(:, [1, 1:nt])   ;
  [nx,nt] = size(data2.DataMean);
  data2.SampleName = [{num2str(-time_shift)}; data2.SampleName];
  data2.SampleTime = [-time_shift; data2.SampleTime];
  data2.DataMean   = data2.DataMean(:,[1,  1:nt])  ;
  data2.DataStd    = data2.DataStd(:, [1,  1:nt])   ;
end

data            = data1;
data.SampleName = [data1.SampleName; data2.SampleName];
data.SampleTime = [data1.SampleTime; data2.SampleTime];
data.DataMean   = [data1.DataMean  , data2.DataMean  ];
data.DataStd    = [data1.DataStd   , data2.DataStd   ];
data.Info       = {};
```
