## Supplementary material for "In-depth computational analysis of natural and artificial carbon fixation pathways": MATLAB files: biotable_construct_timeseries.m

```
function bt = biotable_construct_timeseries(item_name,items,time,data_mean,data_std)

% bt = biotable_construct_timeseries(item_name,items,time,data_mean,data_std)

eval(default('data_std','nan * data_mean'));

bt = struct;
bt.(item_name) = column(items);
bt.SampleName = cellstr(char(num2str(column(time))));
bt.SampleTime = column(time);
bt.DataMean = data_mean;
bt.DataStd = data_std;
bt.Info    = {};
```
