## Supplementary material for "In-depth computational analysis of natural and artificial carbon fixation pathways": MATLAB files: biotable_data_consistency.m

```
function [C,V,U,E_un_signs,cc,pval] = biotable_data_consistency(network,network_CoHid,metabolite_data,flux_data,transcript_data,v_sign,pars)

% [C,V,U,E_un_signs,pval,cc] = biotable_data_consistency(network,network_CoHid,metabolite_data,flux_data,transcript_data,v_sign,pars)
%
% find out to what extent flux data can be explained be metabolite and expression data
% C,V,U: matrices of log concentrations, fluxes, and enzyme levels extracted from biotable data
% E_un_signs: signs of unscaled elasticities guessed from the network structure
% cc, pval: rank correlation coefficients (and their p values) between measured and predicted flux changes,
% for each reaction

exp_names = flux_data.SampleName;
n_exp = length(exp_names);

% complete expression data
for it =1:5,
  transcript_data = biotable_network_interpolate(transcript_data, network, 'reactions');
end

% project flux data to stationary subspace
clear v_projected;

for it =1:size(flux_data.DataMean,2),
  v_projected(:,it) = project_fluxes(network.N,find(network.external), flux_data.DataMean(:,it), flux_data.DataStd(:,it), v_sign, struct('method','euclidean'));
end

C = log(metabolite_data.DataMean+10^-5);
V = v_projected;
U = log(transcript_data.DataMean+10^-5); U = U-repmat(nanmean(U,2),1,n_exp);


% -----------------------------------

E_un_signs = -sign(network.N'+network.regulation_matrix);

ind_known_metabolites   = find(sum(isnan(C),2)==0);
ind_unknown_metabolites = find(sum(isnan(C),2)>0);

[nm,nr] = size(network.N);

n_rand = 200;
V_mean   = nanmean(V,2);
delta_V  = V-repmat(V_mean,1,n_exp);

for it = 1:nr,
  X = [U(it,:); C(find(E_un_signs(it,:)),:)];
  X = X(sum(isnan(X),2)==0,:);
  delta_V_fit(it,:) = [X'*pinv(X')*delta_V(it,:)']';
  ccc = corrcoef([delta_V_fit(it,:); delta_V(it,:)]');
  cc(it) = ccc(1,2);
  clear my_cc;
  for nit = 1:n_rand,
    delta_V_rand     = delta_V(it,randperm(n_exp));
    delta_V_fit_rand = [X'*pinv(X')*delta_V_rand']';
    ccc = corrcoef([delta_V_fit_rand; delta_V_rand]');
    my_cc(nit) = ccc(1,2);  
  end
  pval(it) = [sum(my_cc>=cc(it))+1] /[n_rand+2];
end


% ----------------------------------------------------------------------------
% plot data on network

if pars.graphics_flag,

  for it =1:n_exp,
    figure(it);
    pars = struct('arrowstyle','fluxes','arrowvalues',V(:,it),'actstyle','fixed','metstyle','fixed');
    pars.arrowvaluesmax = 5*nanmedian(abs(V(:,it)));
    pars.omitreactions = {'Biomass production'};
    netgraph_concentrations(network_CoHid,C(:,it),U(:,it),1,pars);
    title(exp_names{it});
  end

  figure(101);
  for it = 1:nr,
    subplot(7,10,it);
    plot(delta_V(it,:),delta_V_fit(it,:),'.');
    title(sprintf('cc =  %0.3f, p value = %0.3f',cc(it),pval(it)));
  end
  
  %% find reactions for which all relevant compounds have been measured
  ind_all_compounds_available =find(sum(abs(E_un_signs(:,ind_unknown_metabolites)),2)==0);

  figure(102); 
  subplot(1,2,1); hist(pval,20); xlabel('p value (all reactions)'); ylabel('Number of occurrence'); 
  subplot(1,2,2); hist(pval(ind_all_compounds_available),20); xlabel('p value (reactions with all compounds measured)'); ylabel('Number of occurrence'); 
  
  %% red: metabolite measured; dark blue pval<0.05, light blue pval <0.2, white pval >= 0.2
  figure(103);
  pars.arrowstyle='none';
  pars.metvaluesmax = 1.5;
  netgraph_concentrations(network_CoHid,-abs(sign(mean(C,2))),[pval<0.2]+[pval<0.05],1,pars);
  title('Red: met. measured;  Blue - white: pval<0.05, <0.2, >= 0.2');
end
```
