## Supplementary material for "In-depth computational analysis of natural and artificial carbon fixation pathways": MATLAB files: biotable_data_construct.m

```
function data = biotable_data_construct(nn,c_mean,c_std,v_mean,v_std,p_mean,p_std,x_mean,x_std);

% data = biotable_data_construct(nn,c_mean,c_std,v_mean,v_std,p_mean,p_std,x_mean,x_std);
%
% simple constructor for combined biotable data structure

[nm,nr] = size(nn.N);

nt = max([size(c_mean,2),size(v_mean,2),size(p_mean,2),size(x_mean,2)]);

if ~length(c_mean),
  c_mean = nan * ones(nm,nt);
  c_std  = nan * ones(nm,nt);
end

if ~length(v_mean),
  v_mean = nan * ones(nr,nt);
  v_std  = nan * ones(nr,nt);
end

if ~length(p_mean),
  p_mean = nan * ones(nr,nt);
  p_std  = nan * ones(nr,nt);
end

if ~length(x_mean),
  x_mean = nan * ones(nr,nt);
  x_std  = nan * ones(nr,nt);
end

data.metabolite_data = biotable_construct_timeseries('Metabolite',nn.metabolites,1:nt,c_mean,c_std);
data.flux_data       = biotable_construct_timeseries('Reaction'  ,nn.actions    ,1:nt,v_mean,v_std);
data.protein_data    = biotable_construct_timeseries('Reaction'  ,nn.actions    ,1:nt,p_mean,p_std);
data.transcript_data = biotable_construct_timeseries('Reaction'  ,nn.actions    ,1:nt,x_mean,x_std);
```
