## Supplementary material for "In-depth computational analysis of natural and artificial carbon fixation pathways": MATLAB files: biotable_interpolate.m

```
function data = biotable_interpolate(data,t)

% data = biotable_interpolate(data,t)
%interpolation in time

data.DataMean = fill_nan(data.DataMean);
data.DataMean = interp1(data.SampleTime,data.DataMean',t')';
data.DataMean = fill_nan(data.DataMean);

data.DataStd  = fill_nan(data.DataStd);
data.DataStd  = interp1(data.SampleTime,data.DataStd',t')';
data.DataStd  = fill_nan(data.DataStd);

data.SampleTime = t;
data.SampleName = cellstr(num2str(t));
```
