## Supplementary material for "In-depth computational analysis of natural and artificial carbon fixation pathways": MATLAB files: biotable_invent_standard_deviations.m

```
function data = biotable_invent_standard_deviations(data,alpha,beta)

eval(default('alpha','0.1','beta','0.1'));

data.metabolite_data.DataStd = guess_flux_std(data.metabolite_data.DataMean,alpha,beta);;
data.flux_data.DataStd       = guess_flux_std(data.flux_data.DataMean      ,alpha,beta);;
data.protein_data.DataStd    = guess_flux_std(data.protein_data.DataMean   ,alpha,beta);;
data.transcript_data.DataStd = guess_flux_std(data.transcript_data.DataMean,alpha,beta);;
```
