## Supplementary material for "In-depth computational analysis of natural and artificial carbon fixation pathways": MATLAB files: biotable_join_replicates.m

```
function [combined,collected] = biotable_join_replicates(data,p)

% [combined,collected] = biotable_join_replicates(data,p)

eval(default('p','struct'));

% ----------------------------------------------------
% Which name fields are present?

dummi = data{1};
if isfield(dummi,'logData'), 
  dummi = rmfield(dummi,{'logData'}); 
  if isfield(dummi,'file'), dummi = rmfield(dummi,{'file'}); end
  if isfield(dummi,'metainfo'), dummi = rmfield(dummi,{'metainfo'}); end
end
dummi = rmfield(dummi,{'DataMean','DataStd','Info','SampleName','SampleTime'});
fn    = fieldnames(dummi);
n_rep = length(data);


% ----------------------------------------------------
% Build table  'collected' with all data 

data_empty = struct;
for itf = 1:length(fn), data_empty = setfield(data_empty,fn{itf},getfield(dummi,fn{itf})); end
data_empty.SampleName = {}; 
data_empty.SampleTime = []; 
data_empty.DataMean   = [];
data_empty.DataStd    = [];
data_empty.Info       = data{1}.Info; 

collected = data_empty;

for it=2:n_rep,
  this_data = data{it};
  for itf = 1:length(fn),  
    collected = setfield(collected,fn{itf},[getfield(collected,fn{itf}); getfield(this_data,fn{itf})]); 
  end
end

for it=1:n_rep,
  if isfield(p,'set_abs_std'), 
    display(sprintf('Replacing missing standard deviations by absolute value %f', p.set_abs_std));
    ind_missing = find(isnan(data{it}.DataStd));
    data{it}.DataStd(ind_missing) = p.set_abs_std * ones(size(ind_missing));
  elseif isfield(p,'set_rel_std'), 
    display(sprintf('Replacing missing standard deviations by  %f * Mean Value', p.set_rel_std));
    ind_missing = find(isnan(data{it}.DataStd));
    data{it}.DataStd(ind_missing) = p.set_rel_std * data{it}.DataMean(ind_missing);
  end
  this_data = data{it};
  collected.SampleName     = [column(collected.SampleName);  column(this_data.SampleName)];
  collected.SampleTime     = [column(collected.SampleTime);  column(this_data.SampleTime)];
  [a,b] = size(collected.DataMean);
  [c,d] = size(this_data.DataMean);
  collected.DataMean       = [collected.DataMean, nan*ones(a,d); nan*ones(c,b), this_data.DataMean];
  collected.DataStd        = [collected.DataStd,  nan*ones(a,d); nan*ones(c,b), this_data.DataStd];
end

[a,b] = size(collected.DataMean);


% ----------------------------------------------------
% Build table 'combined' with combined data 

combined = data_empty;
names    = unique(getfield(collected,fn{1}));

% reorder names according to their appearance in "collected"
[ll,order] = sort(label_names(names,getfield(collected,fn{1})));
names      = names(order);

combined = setfield(combined,fn{1},names);
ind      = label_names(names,getfield(collected,fn{1}));
for itf  = 1:length(fn),  
  dum      = getfield(collected,fn{itf});
  if length(dum) == a,
    combined = setfield(combined,fn{itf},dum(ind));
  end
end

for it=1:n_rep,
  this_data                   = data{it};
  ind                         = label_names( getfield(combined,fn{1}), getfield(this_data,fn{1}) );
  this_data_mean              = nan * ones(length( getfield(combined,fn{1}) ),length(this_data.SampleName));
  this_data_std               = this_data_mean;
  this_data_mean(find(ind),:) = this_data.DataMean(ind(find(ind)),:);
  this_data_std( find(ind),:) = this_data.DataStd( ind(find(ind)),:);
  combined.SampleName         = [combined.SampleName;  column(num2cell(it * ones(size(this_data.SampleName))))];
  combined.SampleTime         = [column(combined.SampleTime);  column(this_data.SampleTime)];
  combined.DataMean           = [combined.DataMean,    this_data_mean];
  combined.DataStd            = [combined.DataStd,     this_data_std];
end
```
