## Supplementary material for "In-depth computational analysis of natural and artificial carbon fixation pathways": MATLAB files: biotable_metabolite_combine_replicates.m

```
function [collected,combined,averaged,replicate_averaged ] = biotable_metabolite_combine_replicates(data,graphics_flag,replicate_names)

% ----------------------------------------------------
% Build table  'collected' with all data 

collected.MetaboliteName = {}; 
collected.ChebiId    = {}; 
collected.ChebiName  = {}; 
collected.SampleName = {}; 
collected.SampleTime = []; 
collected.DataMean   = [];
collected.DataStd    = [];
collected.Info       = {}; 

for it=1:length(data),
  this_data = biotable_clean(data{it});
  collected.MetaboliteName = [collected.MetaboliteName;  this_data.MetaboliteName];
  collected.ChebiId        = [collected.ChebiId;     this_data.ChebiId];
  collected.ChebiName      = [collected.ChebiName;   this_data.ChebiName];
  collected.SampleName     = [collected.SampleName;  this_data.SampleName];
  collected.SampleTime     = [collected.SampleTime;  this_data.SampleTime];
  [a,b] = size(collected.DataMean);
  [c,d] = size(this_data.DataMean);
  collected.DataMean       = [collected.DataMean, nan*ones(a,d); nan*ones(c,b), this_data.DataMean];
  collected.DataStd        = [collected.DataStd, nan*ones(a,d); nan*ones(c,b), this_data.DataStd];
end


% ----------------------------------------------------
% Build table  'combined' with combined data 

clear combined
combined.MetaboliteName = unique(collected.MetaboliteName);
ind                      = label_names(combined.MetaboliteName,combined.MetaboliteName);
combined.ChebiId    = collected.ChebiId(ind);
combined.ChebiName  = collected.ChebiName(ind);
combined.SampleName = {};
combined.SampleTime = [];
combined.DataMean   = [];
combined.DataStd    = [];
combined.Info       = {'Data type','Metabolite concentration'};

for it=1:length(data),
  this_data                   = data{it};
  ind                         = label_names(combined.MetaboliteName,this_data.MetaboliteName);
  this_data_mean              = zeros(length(combined.MetaboliteName),length(this_data.SampleName));
  this_data_std               = this_data_mean;
  this_data_mean(find(ind),:) = this_data.DataMean(ind(find(ind)),:);
  this_data_std( find(ind),:) = this_data.DataStd( ind(find(ind)),:);
  combined.SampleName    = [combined.SampleName;  num2cell(it * ones(size(this_data.SampleName)))];
  combined.SampleTime    = [combined.SampleTime;  this_data.SampleTime];
  combined.DataMean      = [combined.DataMean,    this_data_mean];
  combined.DataStd       = [combined.DataStd,     this_data_std];
end
combined.DataStd(combined.DataMean==0) = nan;
combined.DataMean(combined.DataMean==0) = nan;


% ----------------------------------------------------
% Build table  'averaged' with averaged data 

t_old = combined.SampleTime'-min(combined.SampleTime);
t_new = [max(combined.SampleTime)-min(combined.SampleTime)] * [0:0.01:1];

clear averaged
averaged.MetaboliteName = combined.MetaboliteName;
averaged.ChebiId        = combined.ChebiId;
averaged.ChebiName      = combined.ChebiName;
averaged.SampleName     = num2cell(t_new'+min(combined.SampleTime));
averaged.SampleTime     = t_new'+min(combined.SampleTime);
averaged.DataMean       = [];
averaged.Info           = {'Data type','Metabolite concentration'};

p.n_comp            = 5;
p.prior_width       = [2, 2 .01 .01 .01];
p.prior_width_delta = [0.5, .1 .1 .1 .1];
p.basis             = 'cos';
clear individual_curves

for it=1:length(averaged.MetaboliteName),
  this_data_log      = log(combined.DataMean(it,:));
  this_data_log_mean = nanmean(this_data_log');
  [this_data_log_interp, this_log_individual] =  bayes_replicate_regression(t_old, this_data_log-this_data_log_mean,cell2mat(combined.SampleName)',t_new,p);
  averaged.DataMean(it,:) = exp(this_data_log_interp+ this_data_log_mean);
  for itt = 1:4,
    replicate_averaged{itt}(it,:) = exp(this_log_individual{itt}+ this_data_log_mean);
  end
end

averaged.DataStd        = nan*averaged.DataMean;

% ------------------------------------------------------

if graphics_flag,
  
  style={'b','c','r','g'};
  for it = 1:length(averaged.MetaboliteName),
    figure(it); clf;  hold on
    for itt = 1:4, 
      ind = find(itt==cell2mat(combined.SampleName));
      plot(t_old(ind)+min(combined.SampleTime),combined.DataMean(it,ind),['*' style{itt}]); 
    end
    for itt = 1:4, 
      ind = find(itt==cell2mat(combined.SampleName));
      plot(t_new+min(combined.SampleTime), replicate_averaged{itt}(it,:),['--' style{itt}]);  
    end
    plot(t_new+min(combined.SampleTime),averaged.DataMean(it,:),'k-'); 
    hold off; set(gca,'YScale','Log','FontSize',12); axis tight; title(averaged.MetaboliteName{it},'FontSize',16);
    if exist('replicate_names','var'), legend(replicate_names,0); end
  end
  
end
```
