## Supplementary material for "In-depth computational analysis of natural and artificial carbon fixation pathways": MATLAB files: biotable_network_interpolate.m

```
function data = biotable_network_interpolate(data, network, type,recursive)

eval(default('recursive','0'));

data = biotable_clean(data);

[nm,nr] = size(network.N);
ne = size(data.DataMean,1);

NN = network.N;
NN(sum(abs(NN),2)>6,:) = 0; % disregard hub metabolites

switch type,
  case 'metabolites',
    if nm ~= ne, error('wrong dimensions'); end 
    M = double([double(NN~=0) * double(NN'~=0)]~=0);
  case 'reactions',
    if nr ~= ne, error('wrong dimensions'); end 
    M = double([double(NN'~=0) * double(NN~=0)]~=0);
end

M = M-diag(diag(M));

for it = 1:ne,
 ind = find(M(:,it));
 data_interpol(it,:) = nanmean(data.DataMean(ind,:),1);
end

data.DataMean(isnan(data.DataMean)) =  data_interpol(isnan(data.DataMean));

if recursive,
  if find(isnan(data.DataMean)),
    data = biotable_network_interpolate(data, network, type,1);
  end
end
```
