## Supplementary material for "In-depth computational analysis of natural and artificial carbon fixation pathways": MATLAB files: biotable_omit_outliers.m

```
function data = biotable_omit_outliers(data, fraction_omit_samples, fraction_omit_values) 

% data = biotable_omit_outliers(data, fraction_omit_samples, fraction_omit_values) 
%
% remove (=set to nan) some of the values in a data table

data = biotable_clean(data);

% ------------------------------------------------
% set some of the samples to nan

X = log(data.DataMean);
indlist = [];
for it =1: ceil(fraction_omit_samples*size(data.DataMean,2)),
  column_deviation = [0 nanmean(abs(2 * X(:,2:end-1) - X(:,1:end-2) - X(:,3:end)) ) 0];
  [mmax,ind] = max(column_deviation);
  X(:,ind) = nanmean([X(:,ind-1) X(:,ind+1)],2);
  indlist(it) = ind;
end

data.DataMean = exp(X);
data.DataMean(:,indlist) = nan;

% ------------------------------------------------
% set some of the individual values to nan

X = log(data.DataMean);
field_deviation = [zeros(size(X,1),1) abs(2 * X(:,2:end-1) - X(:,1:end-2) - X(:,3:end)) zeros(size(X,1),1)];
values = sort(field_deviation(isfinite(field_deviation)));
threshold = values(ceil((1-  fraction_omit_values)*length(values)));
data.DataMean(field_deviation > threshold)  = nan;

% ------------------------------------------------

data.DataStd(isnan(data.DataMean)) = nan;
```
