## Supplementary material for "In-depth computational analysis of natural and artificial carbon fixation pathways": MATLAB files: biotable_read.m

```
function data = biotable_read(basename,n_name_columns,p)

% data = biotable_read(basename,n_name_columns)
%
% read standard table format for dynamic data and create matlab structure

options_default = struct('smooth_mean',0,'no_zero_values',0,'omit_outlier_samples',0,'omit_outlier_values',0,'flag_smoothing',0,'extension','.tsv');

eval(default('p','struct'));
p = join_struct(options_default,p);

if [~strcmp('.txt', basename(end-3:end))] *  [~strcmp('.csv', basename(end-3:end))] *  [~strcmp('.tsv', basename(end-3:end))],
  basename = [basename, p.extension];
end

A    = load_any_table(basename);
omit = strmatch('#',A(:,1));
A    = A(setdiff(1:size(A,1),omit),:);

titles = A(1,:);
names  = A(3:end,1:n_name_columns);

data   = struct;

for it = 1:n_name_columns
  tt   = titles{it};
  if strcmp(tt(1),'!'), tt = tt(2:end); end
  data = setfield(data,tt,names(:,it));
end

data.SampleName =  titles(n_name_columns+1:2:end)';
data.SampleTime =  cell_string2num(A(2,n_name_columns+1:2:end-1))';
data.DataMean   =  cell_string2num(A(3:end,n_name_columns+1:2:end-1));
data.DataStd    =  cell_string2num(A(3:end,n_name_columns+2:2:end));

data.Info = {};

return

% ---------------------------------------------------------
% preprocessing and data filtering 

fraction_omit_samples = 0.15;
fraction_omit_values = 0.05;

ind_miss = find(~isfinite(data.DataStd));

if length(ind_miss), 
  warning('Standard deviations missing; I insert guessed values');
  data.DataStd(ind_miss) = guess_flux_std(data.DataMean(ind_miss),0.08,0.03);
end

if p.smooth_mean,
  display('Smoothing mean values (per time point)');
  mm        = nanmedian(log(data.DataMean));
  mm_smooth = my_bfilt(my_bfilt(mm));
  data.DataMean = exp( log(data.DataMean) + repmat(mm_smooth-mm,size(data.DataMean,1),1));
end

if p.no_zero_values,
  mmin = min(data.DataMean(data.DataMean>0));
  data.DataMean(data.DataMean<mmin)= mmin;
end

if p.omit_outlier_samples,
  display('Omitting outlier samples');
  X = log(data.DataMean);
  indlist = [];
  for it =1: ceil(fraction_omit_samples*size(data.DataMean,2)),
    column_deviation = [0 nanmean(abs(2 * X(:,2:end-1) - X(:,1:end-2) - X(:,3:end)) ) 0];
    [mmax,ind] = max(column_deviation);
    X(:,ind) = nanmean([X(:,ind-1) X(:,ind+1)],2);
    indlist(it) = ind;
  end
  data.DataMean = exp(X);
  data.DataMean(:,indlist) = nan;
end

if p.omit_outlier_values,
  display('Omitting outlier values');
  X = log(data.DataMean);
  field_deviation = [zeros(size(X,1),1) abs(2 * X(:,2:end-1) - X(:,1:end-2) - X(:,3:end)) zeros(size(X,1),1)];
  values = sort(field_deviation(isfinite(field_deviation)));
  threshold = values(ceil((1-  fraction_omit_values)*length(values)));
  data.DataMean(field_deviation > threshold)  = nan;
end

if p.flag_smoothing,
  display('Smoothing data');
  t             = data.SampleTime';
  X             = data.DataMean;
  display('The data are filtered');
  data_filtered = my_bfilt(X); 
  data_filtered(find(isnan(X))) = nan;
  filtered_concentration_std = nan*data_filtered ; 
  data.DataMean = data_filtered;
  data.DataStd  = filtered_concentration_std;
end
```
