## Supplementary material for "In-depth computational analysis of natural and artificial carbon fixation pathways": MATLAB files: biotable_read_multiple.m

```
function data = biotable_read_multiple(filename,options)
  
data.metabolite_data = biotable_read([filename '_metabolite_data'],1,options);
data.flux_data       = biotable_read([filename '_flux_data'],1,options);
data.protein_data    = biotable_read([filename '_protein_data'],1,options);
data.transcript_data = biotable_read([filename '_transcript_data'],1,options);
```
