## Supplementary material for "In-depth computational analysis of natural and artificial carbon fixation pathways": MATLAB files: biotable_remove.m

```
function data2 = biotable_remove(data,ind)

data = biotable_clean(data);

if length(ind),

keep    = setdiff(1:size(data.DataMean,1),ind);
fn      = fieldnames(data);
n_names = label_names({'SampleName'},fn)-1;

data2 = data;
for it = 1:n_names,
  a = getfield(data2,fn{it});
  data2 = setfield(data2,fn{it},a(keep));
end

data2.DataMean = data2.DataMean(keep,:);
data2.DataStd  = data2.DataStd(keep,:);

else
  data2 = data;
end
```
