## Supplementary material for "In-depth computational analysis of natural and artificial carbon fixation pathways": MATLAB files: biotable_remove_nan_items.m

```
function data = biotable_remove_nan_items(data)

% remove data elements without finite values

if isfield(data,'metabolite_data'), % for structures with collected
                                    % data sets

  data.metabolite_data = biotable_remove_nan_items(data.metabolite_data);
  data.flux_data       = biotable_remove_nan_items(data.flux_data);
  data.protein_data    = biotable_remove_nan_items(data.protein_data);
  data.transcript_data = biotable_remove_nan_items(data.transcript_data);

else, % for single biotable

  ind  = find(sum(isfinite(data.DataMean),2)); 
  data = biotable_choose_items(data,ind);
  
end
```
