## Supplementary material for "In-depth computational analysis of natural and artificial carbon fixation pathways": MATLAB files: biotable_replicate_mean_std.m

```
function data = biotable_replicate_mean_std(data_rep,bfilt_flag)
    
% data = biotable_replicate_mean_std(data_rep,bfilt_flag)
% join several replicates (in fields of data_rep)

fn   = fieldnames(data_rep);
data = data_rep.(fn{1});

for it = 1:length(fn),
  if bfilt_flag,
    X_tensor(:,:,it)      = my_bfilt(data_rep.(fn{it}).DataMean);
  else,
    X_tensor(:,:,it)      = data_rep.(fn{it}).DataMean;
  end
end
data.DataMean =  squeeze(nanmean(X_tensor,3));
data.DataStd  = squeeze(std(X_tensor,[],3));
```
