## Supplementary material for "In-depth computational analysis of natural and artificial carbon fixation pathways": MATLAB files: biotable_smooth_mean.m

```
function data = biotable_smooth_mean(data) 

% data = biotable_smooth_mean(data) 
%
% preprocess data table in order to reach a smooth behavior 
% of the geometric mean as a function of time

mm            = nanmedian(log(data.DataMean));
mm_smooth     = my_bfilt(my_bfilt(mm));
data.DataMean = exp( log(data.DataMean) + repmat(mm_smooth-mm,size(data.DataMean,1),1));
```
