## Supplementary material for "In-depth computational analysis of natural and artificial carbon fixation pathways": MATLAB files: biotable_time_interpolation.m

```
function data2 = biotable_time_interpolation(data,interpolation_time)

if [min(interpolation_time)<min(data.SampleTime)] + ...
      [max(interpolation_time)>max(data.SampleTime)],
  error('Requested interpolation outside allowed range'); 
end

nr = size(data.DataMean,1);

data2            = data;
data2.SampleName = cellstr(num2str(column(interpolation_time)));
data2.SampleTime = column(interpolation_time);
data2.DataMean   = nan * ones(nr,length(data2.SampleTime));
data2.DataStd    = nan * ones(nr,length(data2.SampleTime));
    
for it = 1:nr;
  ind = find(isfinite(data.DataMean(it,:)));
  if length(ind)>2,
    data2.DataMean(it,:) = interp1(data.SampleTime(ind), data.DataMean(it,ind)', data2.SampleTime);
  end
  ind = find(isfinite(data.DataStd(it,:)));
  if length(ind)>2,
    data2.DataStd(it,:)  = interp1(data.SampleTime(ind), data.DataStd(it,ind)', data2.SampleTime);
  end
end
```
