## Supplementary material for "In-depth computational analysis of natural and artificial carbon fixation pathways": MATLAB files: biotable_write.m

```
function all = biotable_write(data_table,basename,options)

% biotable_write(data_table,basename)
%
% export matlab data structure to standard table format for dynamic data
%
% EXAMPLE
% d = struct();  
% d.MetaboliteName = {'A','B'}';  
% d.ChebiId = {'a','b'}';   
% d.SampleName = {'1','2'}';  
% d.SampleTime = [0;1];  
% d.DataMean = ones(2);   
% d.DataStd = 0.1*ones(2);  
% d.Info = {'bla','bli';'blu','bloe'};
%
% %OpenBis format
% T = biotable_write(d,[],struct('flag_openbis',1,'ind_use_id',2,'ExperimentCode','GM','CultivationMethod','BR','BiologicalReplicateCode','B1','TimePointType','EX','TechnicalReplicateCode','','CelLoc','CE','DataSetType','MetaboliteLCMS','ShortUnit','mM','Scale','Lin','BiID','','CG',''));
%
% %SBtab format
% T= biotable_write(d,[],struct('flag_openbis',0,'ind_use_id',2,'ExperimentCode','GM','CultivationMethod','BR','BiologicalReplicateCode','B1','TimePointType','EX','TechnicalReplicateCode','','CelLoc','CE','DataSetType','MetaboliteLCMS','ShortUnit','mM','Scale','Lin','BiID','','CG',''));

% if pars.flag_openbis is set to 1, then also the following entries have to be set
%
% pars.ind_use_id
% pars.ExperimentCode
% pars.CultivationMethod
% pars.BiologicalReplicateCode
% pars.TimePointType
% pars.TechnicalReplicateCode
% pars.CelLoc
% pars.DataSetType
% pars.ShortUnit
% pars.Scale
% pars.BiID = 'NB'
% pars.CG = 'NC'
% pars.HumanReadable cell array of element names for column "human readable"

eval(default('options','struct','basename','[]'));
pars = struct('flag_openbis',0,'extension','.csv','latex',0);
pars = join_struct(pars,options);

if pars.flag_openbis, pars.extension = '_openBIS.txt';  pars.BiID = 'NB';  pars.CG = 'NC'; end

data_table  = biotable_clean(data_table);
sample_name = data_table.SampleName;
sample_time = data_table.SampleTime;
data_mean   = data_table.DataMean;
data_std    = data_table.DataStd;
info        = data_table.Info;
data_table  = rmfield(data_table,{'DataMean','DataStd','Info','SampleName','SampleTime'});

% -------------------------------------------------

fn  = fieldnames(data_table);
all = {};

[n_items, n_samples] = size(data_mean);

values = reshape([data_mean; data_std],n_items,2*n_samples);

clear names time

if pars.flag_openbis,

  if ~isfield(pars,'RowIdentifier'), pars.RowIdentifier='ID'; end
  if ~isfield(pars,'HumanReadable'), pars.HumanReadable=[]; end
  
  all = [all [{pars.RowIdentifier}; getfield(data_table,fn{pars.ind_use_id}) ]];
  for itt = 1:length(all), all{itt} = strrep(all{itt},'+','_'); end
  s1  = sprintf('%s::%s::%s::',pars.ExperimentCode,pars.CultivationMethod,pars.BiologicalReplicateCode);
  s2  = sprintf('::%s::%s::%s::%s::',pars.TimePointType,pars.TechnicalReplicateCode,pars.CelLoc,pars.DataSetType);
  s3  = sprintf('[%s]::%s::%s::%s',pars.ShortUnit,pars.Scale,pars.BiID,pars.CG);
  
  for it=1:n_samples,
    my_time = ceil(60*sample_time(it));
    if my_time>=0,
      my_time = ['+' num2str(my_time)];
    else,
      my_time = [num2str(my_time)];
    end
    if ~isstr(sample_name{it}), sample_name{it} = num2str(sample_name{it}); end 

    names{1,2*it-1}  = sprintf('%s%s%sMean%s',s1,my_time,s2,s3);
    names{1,2*it  }  = sprintf('%s%s%sStd%s',s1,my_time,s2,s3); 
  end

  if isempty(pars.HumanReadable), pars.HumanReadable =  repmat({''},size(values,1),1); end 
  all = [all, [{'HumanReadable'};  pars.HumanReadable], [names; num2cell(values)]];
  
  %% remove rows with nonidentified compounds
  ind_unidentified_entries = find(strcmp(all(:,1),'no CHEBI:ID found'));
  all = all(setdiff(1:size(all,1),ind_unidentified_entries),:);
  
else, 

  for it =1:length(fn),
    all = [all [{fn{it}}; {''}; getfield(data_table,fn{it})]];
  end
  all{1,1}=['!'   all{1,1}];
  
  all{2,1}='!Time';
  for it=1:n_samples,
    time{1,2*it-1} = num2str(sample_time(it));
    time{1,2*it}   = num2str(sample_time(it));
    if ~isstr(sample_name{it}), sample_name{it} = num2str(sample_name{it}); end 
    names{1,2*it-1}  = [sample_name{it} ' Mean']; 
    names{1,2*it  }  = [sample_name{it} ' Std']; 
  end
  all = [all, [names; time; num2cell(values)]];
  
  %all = [{'!!BStab'}, repmat({''},1,size(all,2)-1); all];

end

% ------------------------------------------------

if length(basename),
  if pars.latex,
    pars.extension = '.tex';
   mytable(all,'tex', [basename pars.extension]);
  else
   mytable(all,0, [basename pars.extension]);
  end
  display(sprintf('Writing file %s', [basename pars.extension]));
else,
 mytable(all,0)
end
```
