## Supplementary material for "In-depth computational analysis of natural and artificial carbon fixation pathways": MATLAB files: biotable_write_multiple.m

```
function biotable_write_multiple(data, filename, options)

biotable_write(data.metabolite_data, [filename '_metabolite_data'],options);
biotable_write(data.flux_data,       [filename '_flux_data'],options);
biotable_write(data.protein_data,    [filename '_protein_data'],options);
biotable_write(data.transcript_data, [filename '_transcript_data'],options);
```
