## Supplementary material for "In-depth computational analysis of natural and artificial carbon fixation pathways": MATLAB files: Contents.m

```
% Matlab data structure for omics data matrices (metabolites, fluxes, proteins, expression)
%
% REPRESENTATION IN MATLAB: CELL STRUCTURE 
%
% The first n fields contain names, IDs etc. of the biological elements (as string lists)
% The number n of these fields may vary
%
% data_table.SampleName: list of sample names (strings)
% data_table.SampleTime: vector of sample times (numbers)
% data_table.DataMean:   matrix of data mean values
% data_table.DataStd:    matrix of data standard deviations
% data_table.Info:       N x 2 cellstruct with strings (additional information)
%
%
% REPRESENTATION IN FILES: TAB-SEPARATED FILES (THREE POSSIBLE FORMATS)
%
% (I) Simple tab-separated files (two files are necessary)
%
%   1. File [name].tsv: contains everything except for .Info
%    First n columns: contents of the first n fields
%    Remaining columns: data, columns appear in the order
%        "[sample1] Mean" "[sample1] Std" "[sample2] Mean" "[sample2] Std" etc 
%    First row: column headers
%    Second row: sample times
%    Remaining rows: contents
%   
%   2. File [name]_info.tsv: contains the contents of .Info
%
% (II) SBtab files
%
% (III) OpenBIS files
```
