## Supplementary material for "In-depth computational analysis of natural and artificial carbon fixation pathways": MATLAB files: openBIS_BE_default_pars.m

```
function pars = openBIS_BE_default_pars()

pars.flag_openbis             = 1 ;  
pars.ind_use_id               = [];
pars.ExperimentCode           = '';
pars.CultivationMethod        = 'BR';
pars.BiologicalReplicateCode  = '';
pars.TimePoint                = '';
pars.TimePointType            = 'EX';
pars.TechnicalReplicateCode   = 'T1';
pars.CelLoc                   = 'CE';
pars.DataSetType              = '';
pars.ValueType                = '';
pars.ShortUnit                = '';
pars.Scale                    = '';
pars.BiID                     = 'NB';
pars.CG                       = 'NC';
```
