## Supplementary material for "In-depth computational analysis of natural and artificial carbon fixation pathways": MATLAB files: dynamic_data_2_sbtab.m

```
function SBtab_doc = dynamic_data_2_sbtab(dynamic_data,experiment_name)

% SBtab_doc = dynamic_data_2_sbtab(dynamic_data,experiment_name)
%
% Save omics data table in "biotable" data structure to SBtab file
% 
% Omics data can be related to compounds or reactions.
% For reading such files, see sbtab_2_dynamic_data.m
% For the biotable format itself, see 'help biotable'

% ----------------------------------------------------------------------

fn             = fieldnames(dynamic_data);
n_name_columns = length(fn)-5;
n_samples      = length(dynamic_data.SampleName);

clear S_attributes S_column_names S_columns
clear T_attributes T_column_names T_columns

S_attributes = struct('TableType','Measurement','TableName',experiment_name);

T_attributes = struct('TableType','QuantityMatrix','TableName',[ experiment_name ' - Samples']);

for it = 1:size(dynamic_data.Info,1)
  T_attributes.(strrep(dynamic_data.Info{it,1},' ','')) = dynamic_data.Info{it,2};
end

S_column_names = {'Sample', 'Sample:Name', 'Time', 'ValueType'}';

for it = 1:n_name_columns,
  switch fn{it},
    case 'MetaboliteName',
      my_name = 'Compound:Name';
    case 'ReactionName',
      my_name = 'Reaction:Name';
    otherwise
      my_name = fn{it};
  end
  T_column_names{it} = my_name;
  element_names = dynamic_data.(fn{it});
  T_columns{it} = element_names;
end

for it = 1:length(dynamic_data.SampleName)
  S_columns{1}{it}           = ['S' num2str(it) ':Mean'];
  S_columns{1}{n_samples+it} = ['S' num2str(it) ':Std'];
  S_columns{2}{it}           = dynamic_data.SampleName{it};
  S_columns{2}{n_samples+it} = dynamic_data.SampleName{it};
  S_columns{3}{it}           = num2str(dynamic_data.SampleTime(it));
  S_columns{3}{n_samples+it} = num2str(dynamic_data.SampleTime(it));
  S_columns{4}{it}           = 'Mean';
  S_columns{4}{n_samples+it} = 'Std';
  
  T_column_names{n_name_columns+it} = ['>Sample:S' num2str(it) ':Mean'];
  values = dynamic_data.DataMean(:,it);
  T_columns{n_name_columns+it} = num2cell(values);

  T_column_names{n_name_columns+n_samples+it} = ['>Sample:S' num2str(it) ':Std'];
  values = dynamic_data.DataMean(:,it);
  T_columns{n_name_columns+n_samples+it} = num2cell(values);
end

S_table = sbtab_table_construct(S_attributes, S_column_names, S_columns);
T_table = sbtab_table_construct(T_attributes, T_column_names, T_columns);

SBtab_doc = sbtab_document_construct(struct, {'Samples','Data'},{S_table, T_table});
```
