## Supplementary material for "In-depth computational analysis of natural and artificial carbon fixation pathways": MATLAB files: sbtab_2_dynamic_data.m

```
function d = sbtab_2_dynamic_data(filename)

% d = dynamic_data_2_sbtab(dynamic_data,experiment_name)
%
% Read SBtab file and put the data into omics data table ("biotable" data structure)
% 
% Omics data can be related to compounds or reactions.
% For writing such files, see dynamic_data_2_sbtab.m
% For the biotable format itself, see 'help biotable'

if isstr(filename),
  SBtab_doc = sbtab_document_load_from_one(S); 
else
  SBtab_doc = filename;
end

S_table = sbtab_document_get_table(SBtab_doc,'Samples');
T_table = sbtab_document_get_table(SBtab_doc,'Data');

clear d

% Sample names

samplenames = sbtab_table_get_column(S_table,'Sample:Name'); 
samplenames = samplenames(1:length(samplenames)/2);
samplenames = strrep(samplenames,':Mean','');
n_samples = length(samplenames);

time = sbtab_table_get_column(S_table,'Time'); 
time = time(1:length(time)/2);

T_colnames = T_table.column.column_names';
element_names =  sbtab_clean_column_headers(T_colnames(1:end-2*n_samples));

for it =1:length(element_names),
  switch element_names{it},
    case 'Compound_Name',
      my_name = 'MetaboliteName';
    case 'Reaction_Name',
      my_name = 'ReactionName';
    otherwise
      my_name = element_names{it};
  end
  d.(my_name) = sbtab_table_get_column(T_table,element_names{it});
end

d.SampleName = samplenames;
d.SampleTime = time;

for it = 1:n_samples,
  d.DataMean(:,it) =   cell2mat(sbtab_table_get_column(T_table,['Sample_S' num2str(it) '_Mean']));
  d.DataStd(:,it) =   cell2mat(sbtab_table_get_column(T_table,['Sample_S' num2str(it) '_Std']));
end

% Read field .Info

infos = fieldnames(T_table.attributes);
keys = setdiff(infos,{'TableType','TableName'});
for it =1:length(keys)
  d.Info{it,1} = keys{it};
  d.Info{it,2} = T_table.attributes.(keys{it});
end
```
