## Supplementary material for "In-depth computational analysis of natural and artificial carbon fixation pathways": MATLAB files: sbtab_load_network_model_and_data.m

```
function result = sbtab_load_network_model_and_data(data_file, options)

% result = sbtab_load_network_model_and_data(data_file)
%
% Inputs
%   data_file:    (string or cell array of strings) SBtab file(s) containing tables with input data,
%                 describing a metabolic model, kinetic model parameters, and metabolic state data
%   options:      struct with (optional) fields
%      options.metabolite_table_id (default 'MetaboliteConcentration')
%      options.flux_table_id       (default 'Flux')
%      options.enzyme_table_id     (default 'EnzymeConcentration')
%      options.columns_mean:       cell array of column names for mean data values
%                                  (same columns names in metabolite, flux, and enzyme table!)
%      options.columns_std:        same, for std dev columns
%
% Output
%   result.network     
%   result.kinetic_data
%   result.state_data  
%   result.options     

if 0,
  data_file = '/home/wolfram/projekte/convex_model_balancing/matlab/convex-model-balancing/resources/data/data-organisms/human_hela/human_hela_ECM_Model.tsv';
end

eval(default('options','struct'));

options_default.metabolite_table_id = 'MetaboliteConcentration';
options_default.flux_table_id       = 'Flux';
options_default.enzyme_table_id     = 'EnzymeConcentration';
options_default.columns_mean = {'Mean'};
options_default.columns_std = {'Std'};
options_default.match_data_by = 'KeggId'; % 'ElementId' 
options = join_struct(options_default, options);

% load SBtab document from one or several files

if iscell(data_file),
  s = sbtab_document_load(data_file);
else,
  s = sbtab_document_load_from_one(data_file);
end

% extract network

opt = struct('load_quantity_table',0);

result.network = sbtab_to_network(s, opt);

% extract kinetic constants (if available)

if label_names('Parameter', sbtab_document_get_table_names(s)),
  result.kinetic_data = kinetic_data_load([],[], result.network, sbtab_document_get_table(s,'Parameter'));
else 
  warning('No kinetic data table (ID "Parameter") found');
end

% check
% kinetic_data_print(result.kinetic_data,result.network)


% extract metabolic state data

%result.state_data = sbtab_to_omics_data(s, opt);

data_metabolite = sbtab_document_get_table(s,options.metabolite_table_id);
data_flux       = sbtab_document_get_table(s,options.flux_table_id);
data_enzyme     = sbtab_document_get_table(s,options.enzyme_table_id);

[result.state_data.metabolite_data, ids, states] = load_network_state_data(result.network, data_metabolite, 'metabolite_concentration', options);
[result.state_data.flux_data, ids, states] = load_network_state_data(result.network, data_flux, 'reaction_flux', options);
[result.state_data.enzyme_data, ids, states] = load_network_state_data(result.network, data_enzyme, 'enzyme_concentration', options);

% extract tool options (if available)

if label_names('Config', sbtab_document_get_table_names(s)),
  result.options    = sbtab_to_options(s, sbtab_document_get_table(s,'Config'));
else 
 %  warning('No options table (ID "Config") found');
end
```
