## Supplementary material for "In-depth computational analysis of natural and artificial carbon fixation pathways": MATLAB files: sbtab_save_network_model_and_data.m

```
function sbtab_save_network_model_and_data(my_object, filename)

if 0,
  filename = '/home/wolfram/projekte/convex_model_balancing/matlab/convex-model-balancing/resources/data/data-organisms/human_hela/human_hela_ECM_Model.tsv';
end

s = sbtab_document_construct;

if isfield(my_object,'network'),
   network_sbtab = network_to_sbtab(s, opt);
   s = sbtab_document_combine(s, network_sbtab);
end

%if isfield(my_object,'state_data'),
%  result.state_data = state_data_to_sbtab(s, opt);
%end

%if isfield(my_object,'options'),
%  result.options    = options_to_sbtab(s, opt);
%end

sbtab_document_save_to_one(s,filename);
```
