## Supplementary material for "In-depth computational analysis of natural and artificial carbon fixation pathways": MATLAB files: options_to_sbtab.m

```
function sbtab = options_to_sbtab(s,options)

% OPTIONS_TO_SBTAB - Convert matlab struct (typically used for tool options) into SBtab table of type "Config"
%
% sbtab = options_to_sbtab(s, options)
%
% If an options field contains a struct, these data are stored in JSON string in the SBtab table
%
% options.filename:   (string, optional) filename for export to file
% options.TableName:  (string, optional) TableName attribute, for SBtab
% options.TableID:    (string, optional) TableID attribute, for SBtab
% options.Method:     (string, optional) Method attribute, for SBtab
% For the conversion in the other direction, see 'sbtab_to_options'

eval(default('options','struct'));
options_default = struct('TableName','Options','TableID','Options','Method','unknown','verbose',1);
options = join_struct(options_default,options); 

column_options = {};
column_values  = {};
fn = fieldnames(s);
for it = 1:length(fn),
  my_string = s.(fn{it});
  if ~isempty(my_string),
    my_string = jsonencode(my_string);
    if strcmp(my_string(1),'"') * strcmp(my_string(end),'"'),
      my_string = my_string(2:end-1);
    end
    column_options = [ column_options; fn(it)];
    column_values  = [ column_values;  my_string];
  end
end


sbtab = sbtab_table_construct(struct('TableName',options.TableName,'TableID', options.TableID, 'TableType','Config','Method',options.Method), {'Option','Value'},{column_options,column_values});

if isfield(options,'filename'),
  sbtab_table_save(sbtab,options.filename);
  if options.verbose,
    display(sprintf('Writing options to SBtab file %s', options.filename));
  end
end
```
