## Supplementary material for "In-depth computational analysis of natural and artificial carbon fixation pathways": MATLAB files: sbtab_to_options.m

```
function options = sbtab_to_options(sbtab)

% SBTAB_TO_OPTIONS - Convert SBtab object into "config" matlab struct (typically used for tool options)
%
% options = sbtab_to_options(sbtab)
%
% Convert SBtab Config table into matlab struct (used for tool options)
%
% For the conversion in the other direction, see 'options_to_sbtab'

[options,attributes] = sbtab_table_to_simple_struct(sbtab,'Option','Value');

fn = fieldnames(options);

for it = 1:length(fn),
  my_option = options.(fn{it});
  if strcmp(upper(options.(fn{it})),'TRUE'),
    my_option = 1;
  elseif strcmp(upper(options.(fn{it})),'FALSE'),
    my_option = 0;
  end
  if strcmp(my_option(1),'[') + strcmp(my_option(1),'{'),
    my_option = jsondecode(my_option);
  else
    my_num = str2num(my_option);
    if length(my_num),
      my_option = my_num;
    end
  end
  options.(fn{it}) = my_option;
end
```
