## Supplementary material for "In-depth computational analysis of natural and artificial carbon fixation pathways": MATLAB files: sbml_to_sbtab.m

```
function sbtab_object = sbml_to_sbtab(sbml_object)

% sbtab_object = sbml_to_sbtab(sbml_object)
% 
% conversion from sbml matlab object to sbtab object
%
% usage example:
% sbml_object = sbtab_load_example('sbml/ecoli_noor_2016.xml','sbml');
% sbtab_object = sbml_to_sbtab(sbml_object);

sbtab_object = network_to_sbtab( network_sbml_import( sbml_object) );
```
