## Supplementary material for "In-depth computational analysis of natural and artificial carbon fixation pathways": MATLAB files: Contents.m

```
% struct_to_sbtab
% sbtab_table_construct
% sbtab_table_export
% sbtab_table_get_all_columns
% sbtab_table_get_column
% sbtab_table_get_element
% sbtab_table_has_column
% sbtab_table_load
% sbtab_table_remove_column
% sbtab_table_remove_comment_lines
% sbtab_table_save
% sbtab_table_show
% sbtab_table_subselect_items
% 
% Other functions (please type "help <FUNCTIONNAME> for further information)
%
% sbtab_basedir
% sbtab_regulationFormula_parse
% dynamic_data_2_sbtab
% sbtab_2_dynamic_data
% sbtab_check_controlled
% sbtab_clean_column_headers
% sbtab_remove_keys
% sbtab_substructure
% sbtab_version
```
