## Supplementary material for "In-depth computational analysis of natural and artificial carbon fixation pathways": MATLAB files: sbtab_document_add_attribute.m

```
function my_sbtab_document = sbtab_document_add_attribute(my_sbtab_document,attribute_name, attribute_value)

% SBTAB_DOCUMENT_ADD_ATTRIBUTE Add an attribute to an SBtab document
%
% my_sbtab_document = sbtab_document_add_attribute(my_sbtab_document,attribute_name, attribute_value)

my_sbtab_document.attributes.(attribute_name) = attribute_value;
```
