## Supplementary material for "In-depth computational analysis of natural and artificial carbon fixation pathways": MATLAB files: sbtab_document_add_column.m

```
function my_sbtab_document = sbtab_document_add_column(my_sbtab_document,table_name,column_name,column,is_sbtab_column)

% SBTAB_DOCUMENT_ADD_TABLE Add column to existing table in SBtab document.
%
% my_sbtab_document = sbtab_document_add_column(my_sbtab_document,table_name,column_name,column,is_sbtab_column)

eval(default('is_sbtab_column','1'));

my_sbtab_document.tables.(table_name) = sbtab_table_add_column(my_sbtab_document.tables.(table_name),column_name,column,is_sbtab_column);
```
