## Supplementary material for "In-depth computational analysis of natural and artificial carbon fixation pathways": MATLAB files: sbtab_document_add_table.m

```
function my_sbtab_document = sbtab_document_add_table(my_sbtab_document,table_name,table)

% SBTAB_DOCUMENT_ADD_TABLE Add table to SBtab document.
%
% my_sbtab_document = sbtab_document_add_table(my_sbtab_document,table_name,table)

my_sbtab_document.tables.(table_name) = table;

my_sbtab_document.table_names = [my_sbtab_document.table_names; {table_name}];
```
