## Supplementary material for "In-depth computational analysis of natural and artificial carbon fixation pathways": MATLAB files: sbtab_document_combine.m

```
function sbtab_document = sbtab_document_combine(doc1, doc2)

% sbtab_document = sbtab_document_combine(doc1, doc2)
%
% merge two sbtab documents

if 0,
  doc1 = sbtab_document_load([ sbtab_resourcedir '/examples/sbtab/sbtab_omics/sbtab_omics_row_example.tsv']);
  doc2 = sbtab_document_load([ sbtab_resourcedir '/examples/sbtab/sbtab_omics/sbtab_omics_row_example_document.tsv']);
end

sbtab_document.attributes = join_struct(doc1.attributes, doc2.attributes);
if length(intersect(doc1.table_names,doc2.table_names)),
  intersect(doc1.table_names,doc2.table_names)
  error('Redundant Table IDs - SBtab documents cannot be combined ');
else
  sbtab_document.table_names = [column(doc1.table_names); column(doc2.table_names)];
  sbtab_document.tables = join_struct(doc1.tables, doc2.tables);
end

unique_ids_1 = sbtab_document_get_ids(doc1);
unique_ids_2 = sbtab_document_get_ids(doc2);

if length(intersect( unique_ids_1, unique_ids_2)),
  error('Redundant Element IDs - SBtab documents cannot be combined ');
end
```
