## Supplementary material for "In-depth computational analysis of natural and artificial carbon fixation pathways": MATLAB files: sbtab_document_construct.m

```
function my_sbtab_document = sbtab_document_construct(attributes,table_names,tables)

% SBTAB_DOCUMENT_CONSTRUCT Build SBtab document object
%
% my_sbtab_document = sbtab_document_construct(attributes,table_names,tables)

eval(default('attributes','struct'));

my_sbtab_document.attributes = attributes; 
my_sbtab_document.tables     = struct;
my_sbtab_document.table_names= {};

if exist('table_names','var'),
  for it = 1:length(table_names),
    my_sbtab_document = sbtab_document_add_table(my_sbtab_document,table_names{it},tables{it});
  end
end
```
