## Supplementary material for "In-depth computational analysis of natural and artificial carbon fixation pathways": MATLAB files: sbtab_document_diff.m

```
function sbtab_document_diff(SBtab_document_1, SBtab_document_2)

% sbtab_document_diff(SBtab_document_1, SBtab_document_2)

d1 = sbtab_document_load(SBtab_document_1);
d2 = sbtab_document_load(SBtab_document_2);

table_names = intersect(d1.table_names,d2.table_names);

t1 = d1.tables(label_names(table_names,d1.table_names));
t2 = d2.tables(label_names(table_names,d2.table_names));

for it = 1:length(table_names),
  display(sprintf('Comparing tables %s',table_names{it}))
  sbtab_table_diff(t1.(table_names{it}),t2.(table_names{it}));
end
```
