## Supplementary material for "In-depth computational analysis of natural and artificial carbon fixation pathways": MATLAB files: sbtab_document_get_attributes.m

```
function attributes = sbtab_document_get_attributes(my_sbtab_document)

% SBTAB_DOCUMENT_GET_ATTRIBUTES Get attributes from an SBtab document
%
% my_column = sbtab_document_get_attributes(my_sbtab_document)

attributes = my_sbtab_document.attributes;
```
