## Supplementary material for "In-depth computational analysis of natural and artificial carbon fixation pathways": MATLAB files: sbtab_document_get_ids.m

```
function unique_ids = sbtab_document_get_ids(sbtab_document)

% unique_ids = sbtab_document_get_ids(sbtab_table)
%
% return list of unique ids defined in the document
  
unique_ids = [];
for it = 1:length(sbtab_document.table_names), 
 unique_ids = [unique_ids;  sbtab_table_get_ids(sbtab_document_get_table(sbtab_document,sbtab_document.table_names{it}))];
end
  
```
