## Supplementary material for "In-depth computational analysis of natural and artificial carbon fixation pathways": MATLAB files: sbtab_document_get_table.m

```
function my_sbtab_table = sbtab_document_get_table(my_sbtab_document,table_name)

% SBTAB_DOCUMENT_GET_TABLE Get table from SBtab document.
%
% my_sbtab_document = sbtab_document_get_table(my_sbtab_document,table_name)

table_name = strrep(table_name,' ','');

my_sbtab_table = my_sbtab_document.tables.(table_name);
```
