## Supplementary material for "In-depth computational analysis of natural and artificial carbon fixation pathways": MATLAB files: sbtab_document_get_table_names.m

```
function table_names = sbtab_document_get_table_names(my_sbtab_document)

% SBTAB_DOCUMENT_GET_TABLE_NAMES Get table names from SBtab document.
%
% table_names = sbtab_document_get_table_names(my_sbtab_document)

table_names = fieldnames(my_sbtab_document.tables);
```
