## Supplementary material for "In-depth computational analysis of natural and artificial carbon fixation pathways": MATLAB files: sbtab_document_load.m

```
function my_sbtab_document = sbtab_document_load(table_names,filenames)

% SBTAB_DOCUMENT_LOAD Load SBtab document from several files (each containing one table)
%
% my_sbtab_document = sbtab_document_load(filename)
%  load SBtab document from a single document file (argument 'filename')
%
% my_sbtab_document = sbtab_document_load(table_names,filenames)
%  load SBtab document from several table files
%
%  table_names: cell array of table names (to be inserted as attributes)
%  filenames  : cell array of of corresponding input files (each containing one table)

if nargin==1,
  my_sbtab_document = sbtab_document_load_from_one(table_names);

else  
  my_sbtab_document = sbtab_document_construct;

  for it = 1:length(table_names),
    my_sbtab_table = sbtab_table_load(filenames{it});
    my_sbtab_document.tables = setfield(my_sbtab_document.tables,table_names{it}, my_sbtab_table);
  end

end
```
