## Supplementary material for "In-depth computational analysis of natural and artificial carbon fixation pathways": MATLAB files: sbtab_document_load_from_one.m

```
function my_sbtab_document = sbtab_document_load_from_one(filename)

% SBTAB_DOCUMENT_LOAD_FROM_ONE % Load SBtab document (possibly, several tables) from one file
%
% my_sbtab_document = sbtab_document_load_from_one(filename)
% 
% the argument 'filename' can be of the following types:
%  string                -> single file
%  string cell array     -> several files, to be concatenated
%  sbtab object (struct) -> the function simply returns the function argument

if isstruct(filename),
   my_sbtab_document = filename; 
  return
end

if iscell(filename),
  my_sbtab_document = sbtab_document_load_from_one(filename{1});
  for it = 2:length(filename),
    my_sbtab_document = sbtab_document_combine(my_sbtab_document, sbtab_document_load_from_one(filename{it}));
  end
  return
end
  
my_sbtab_document = sbtab_document_construct;

flag_remove_comment_lines = 1;

my_table  = load_unformatted_table(filename);
ind_empty = find(cellfun('size',my_table(:),1)==0);
my_table(ind_empty) = repmat({''},length(ind_empty),1);

attribute_line_number = find(cellfun('length',strfind(my_table,'!!!')));

split_lines = [find(cellfun('length',strfind(my_table,'!!'))); size(my_table,1)+1];
split_lines = setdiff(split_lines,attribute_line_number);

% ---------------------------------------------

attribute_line = my_table(attribute_line_number,1);

if length(attribute_line),

for it = 1:length(attribute_line),
  if length(attribute_line{it}),
    attribute_line{it} = strrep(attribute_line{it},'''','"');
    attribute_line{it} = strrep(attribute_line{it},'’','"');
  end
end

  attr_line = attribute_line{1};
  for it = 2:length(attribute_line),
    if length(attribute_line{it}),
      attr_line = sprintf('%s\t%s',attr_line, attribute_line{it});
    end
  end
  attr_line = strrep(attr_line,'   ',' ');
  attr_line = strrep(attr_line,'  ',' ');
  attr_line = strrep(attr_line,''' ',sprintf('\t'));
  attr_line = strrep(attr_line,'" ',sprintf('\t'));
  attribute_line = Strsplit(sprintf('\t'),attr_line);
end

% -------------------------------------------------------
% Attributes

attributes = struct;

if length(attribute_line), 
  attribute_line{1}=strrep(attribute_line{1},'!!SBtab ',''); 
  attribute_line{1}=strrep(attribute_line{1},'!!Sbtab ',''); 
end

for it=1:length(attribute_line),
 attribute_line{it} = strrep(attribute_line{it}, '= ','=');
 mm = Strsplit('=',attribute_line{it});
 if length(mm) == 2,
   mm{1} = deblank(strrep(mm{1},'!',''));
   mm{1} = strrep(mm{1},':','');
   mm{2} = strrep(mm{2},'''','');
   mm{2} = deblank(strrep(mm{2},'"',''));
   attributes = setfield(attributes,mm{1},mm{2});
 end
end

my_sbtab_document.attributes = attributes;

% --------------------------------------

my_tables = {};

for it = 1:length(split_lines)-1,
  my_tables{it} = my_table(split_lines(it):split_lines(it+1)-1,:);
  % remove empty columns
  my_tables{it} = my_tables{it}(:,find(sum(cellfun('length',my_tables{it}))));
  if flag_remove_comment_lines,
    dum = char(my_tables{it}(:,1));
    keep = find(strcmp(cellstr(dum(:,1)),'%')==0);
    my_tables{it} = my_tables{it}(keep,:);
  end
end

for it = 1:length(my_tables),
  my_sbtab_table = sbtab_table_load([],my_tables{it});
  if ~isfield(my_sbtab_table.attributes,'TableID'),
    my_sbtab_table.attributes.TableID = my_sbtab_table.attributes.TableName;
    warning(sprintf('File %s: Attribute TableID is missing in input file; replacing it by TableName attribute',filename));
  end
  if ~isfield(my_sbtab_table.attributes,'TableName'),
    %warning(sprintf('File %s: Attribute TableName is missing in input file',filename));
  else
    my_sbtab_document.table_names{it} = my_sbtab_table.attributes.TableName;
  end
  table_ids{it} = strrep(my_sbtab_table.attributes.TableID,' ','');
  my_sbtab_document.table_names{it} = my_sbtab_table.attributes.TableID;
  my_sbtab_document.tables = setfield(my_sbtab_document.tables, table_ids{it}, my_sbtab_table);
end

if length(my_sbtab_document.table_names) <  length(unique(my_sbtab_document.table_names)),
  error(sprintf('Non-unique Table IDs in file %s',filename));
end
```
