## Supplementary material for "In-depth computational analysis of natural and artificial carbon fixation pathways": MATLAB files: sbtab_document_print.m

```
function sbtab_document_print(sbtab_document,style)

% SBTAB_DOCUMENT_PRINT Display contents of an SBtab document
%
% sbtab_document_print(sbtab_document)
%
% argument 'style':
%   'structure':  (default) show table IDs, table attributes, and column names 
%   'columns'    :  show table IDs and column names
%   'all'      :  show full table contents

eval(default('style','''structure'''));

if isempty(fieldnames(sbtab_document.attributes)),
  switch style,
    case {'structure','all'},
      display(sprintf('The SBtab document has no document attributes'));
  end
else,
  attr = fieldnames(sbtab_document.attributes);
  switch style,
    case {'structure','all'},
      display(['o SBtab document with attributes']);
      for it = 1:length(attr)
        display(sprintf('  - %s = "%s"',attr{it}, sbtab_document.attributes.(attr{it})))
      end
  end
end

tables = fieldnames(sbtab_document.tables);

if isfield(sbtab_document,'table_names'),
  table_names = sbtab_document.table_names;
else
  table_names = tables;
end

if isempty(tables),
  display('The SBtab document contains no tables');
else,
  for it = 1:length(tables);
  switch style,
    case {'structure','all'},
      display(sprintf('\no Table "%s"',table_names{it}))
    case {'columns'},
      display(sprintf('\n%s',table_names{it}))
  end
  sbtab_table_print(sbtab_document.tables.(tables{it}),style)
  end
end
```
