## Supplementary material for "In-depth computational analysis of natural and artificial carbon fixation pathways": MATLAB files: sbtab_document_save.m

```
function sbtab_document_save(sbtab_document,filename,flag_latex,verbose,to_one_file)

% SBTAB_DOCUMENT_SAVE Save SBtab document to files (one for each table)
%
% sbtab_document_save(sbtab_document,filename)
% 
% filename has to be without extension

eval(default('flag_latex','0','verbose','1','to_one_file','1','add_date_and_sbtab_version','1'));

if strcmp(filename(end-3:end),'.tsv'),
  filename = filename(1:end-4);
end

if to_one_file,

  sbtab_document_save_to_one(sbtab_document,[filename '.tsv'],verbose,flag_latex);

else

fn = fieldnames(sbtab_document.tables);

if add_date_and_sbtab_version,
  sbtab_document.attributes.Date = datestr(date,29);
  if ~isfield(sbtab_document.attributes,'SBtabVersion'),
    sbtab_document.attributes.SBtabVersion = num2str(sbtab_version);
  end
end

for it = 1:length(fn),
  my_sbtab_table = sbtab_document.tables.(fn{it});
  switch flag_latex,
    case 0,  my_filename = [filename '_' fn{it} '.tsv'];
    case 1,  my_filename = [filename '_' fn{it} '.tex'];
  end
  if ~isfield(my_sbtab_table.attributes, 'TableID'),
    warning('Table ID is missing');
  end
  if verbose,
    display(sprintf('Writing table %s to file %s', fn{it}, my_filename));
  end
  sbtab_table_save(my_sbtab_table,struct('filename',my_filename,'flag_latex',flag_latex,'add_date_and_sbtab_version',0));
end

end
```
