## Supplementary material for "In-depth computational analysis of natural and artificial carbon fixation pathways": MATLAB files: sbtab_document_save_to_one.m

```
function sbtab_document_save_to_one(sbtab_document,filename,verbose,flag_latex)

% SBTAB_DOCUMENT_SAVE Save SBtab document to one file (with concatenated tables)
%
% sbtab_document_save_to_one(sbtab_document,filename,verbose,flag_latex)

eval(default('flag_latex','0','verbose','1','add_date_and_sbtab_version','1'));

fn = fieldnames(sbtab_document.tables);

my_table = {};

if length(sbtab_document.attributes),
 my_table{1} = ['!!!SBtab'];
 attribute_keys = fieldnames(sbtab_document.attributes);
 for it=1:length(attribute_keys),
   my_key = attribute_keys{it};
   my_value = sbtab_document.attributes.(attribute_keys{it});
   if isnumeric(my_value), my_value = num2str(my_value); end
   my_table{1} = sprintf('%s %s=''%s''',my_table{1}, my_key, my_value);
 end
end

if add_date_and_sbtab_version,
  sbtab_document.attributes.Date = datestr(date,29);
  if ~isfield(sbtab_document.attributes,'SBtabVersion'),
    sbtab_document.attributes.SBtabVersion = num2str(sbtab_version);
  end
end

for it = 1:length(fn),
  my_sbtab_table      = sbtab_document.tables.(fn{it});
  if ~isfield(my_sbtab_table.attributes, 'TableID'),
    warning('Table ID is missing');
  end
  my_sbtab_table_flat = sbtab_table_save(my_sbtab_table);
  if it>0,
    my_sbtab_table_flat = [[{sprintf('')}, repmat({''},1,size(my_sbtab_table_flat,2)-1) ]; my_sbtab_table_flat];
  end
  [ni,nj] = size(my_table);
  [mi,mj] = size(my_sbtab_table_flat);
  my_table(ni+(1:mi),1:mj) = my_sbtab_table_flat;
end

if verbose,
  display(sprintf('Writing file %s', filename));
end

mytable(my_table,0,filename);
```
