## Supplementary material for "In-depth computational analysis of natural and artificial carbon fixation pathways": MATLAB files: matrix_to_sbtab_table.m

```
function sbtab_table = matrix_to_sbtab_table(matrix,table_id, column_headers) 
  
% sbtab_table = matrix_to_sbtab_table(matrix,table_id, column_headers)
%
% table_id (string) table id
 
eval(default('column_headers','[]'));
  
attributes.TableID   = table_id;
attributes.TableType = 'Matrix';

nc = size(matrix,2);

if nc>0,
  if isempty(column_headers),
    for it = 1:nc,
      column_headers{it} = sprintf('col%d',it);
    end
  end
  for it = 1:nc,
    columns{it} = num2cell(matrix(:,it));
  end
else
  column_headers = {};
  columns = {};
end

sbtab_table = sbtab_table_construct(attributes, column_headers, columns);
```
