## Supplementary material for "In-depth computational analysis of natural and artificial carbon fixation pathways": MATLAB files: sbtab_table_add_annotation.m

```
function t = sbtab_table_add_annotation(t,column_old,column_new,item_old,item_new)

% SBTAB_TABLE_ADD_ANNOTATION Insert annotation column into a table.
%
% t = sbtab_table_add_annotation(t,column_old,column_new,item_old,item_new)
% 
% instead of two lists 'item_old' and 'item new', one can also give them as an N x 2 list in the argument item_old

eval(default('sbtab_file_out','[]','item_new','[]'));
  
if isstr(t),
  t = sbtab_table_load(t);
end

if isempty(item_new),
  item_new = item_old(:,2);
  item_old = item_old(:,1);
end

t.column.column_names = [t.column.column_names; column_new];

column_old = strrep(column_old,' ','_');
column_old = strrep(column_old,'.','_');
column_old = strrep(column_old,':','_');

column_new = strrep(column_new,' ','_');
column_new = strrep(column_new,'.','_');
column_new = strrep(column_new,':','_');

ind = label_names(item_old,t.column.column.(column_old));
t.column.column.(column_new) = repmat({''},length(t.column.column.(column_old)),1);
t.column.ind = [t.column.ind, max([t.column.ind, t.data.ind, t.uncontrolled.ind])+1];

t.column.column.(column_new)(ind(find(ind))) = item_new(find(ind));
```
