## Supplementary material for "In-depth computational analysis of natural and artificial carbon fixation pathways": MATLAB files: sbtab_table_add_attribute.m

```
function my_sbtab_table = sbtab_table_add_attribute(my_sbtab_table,attribute_name, attribute_value)

% SBTAB_TABLE_ADD_ATTRIBUTE Add an attribute to an SBtab table
%
% my_sbtab_table = sbtab_table_add_attribute(my_sbtab_table,attribute_name, attribute_value)

my_sbtab_table.attributes.(attribute_name) = attribute_value;
```
