## Supplementary material for "In-depth computational analysis of natural and artificial carbon fixation pathways": MATLAB files: sbtab_table_add_column.m

```
function my_sbtab_table = sbtab_table_add_column(my_sbtab_table,column_name,my_column,is_sbtab_column)

% SBTAB_TABLE_ADD_COLUMN Add column to SBtab table.
%
% my_sbtab_table = sbtab_table_add_column(my_sbtab_table,column_name,my_column,is_sbtab_column)

eval(default('is_sbtab_column','1'));

if is_sbtab_column,
  old_names = my_sbtab_table.column.column_names;
else
  old_names = my_sbtab_table.uncontrolled.headers;
end
new_names = [column(old_names); column_name];

if length(unique(new_names)) < length(old_names),
  error('The column name exists already');
end

old_column_name = column_name;

column_name = strrep(column_name,' ','_');
column_name = strrep(column_name,'.','_');
column_name = strrep(column_name,':','_');
column_name = strrep(column_name,'-','_');
column_name = strrep(column_name,'>','SBTAB_ELEMENT_');

indices = [my_sbtab_table.column.ind, my_sbtab_table.uncontrolled.ind];% , my_sbtab_table.data.ind];

if is_sbtab_column,
  my_sbtab_table.column.column_names  = [column(my_sbtab_table.column.column_names); old_column_name];
  my_sbtab_table.column.column.(column_name) = my_column;
  my_sbtab_table.column.ind           = [my_sbtab_table.column.ind max(indices)+1];
else
  my_sbtab_table.uncontrolled.headers = [my_sbtab_table.uncontrolled.headers, column_name];
  my_sbtab_table.uncontrolled.ind     = [my_sbtab_table.uncontrolled.ind max(indices)+1];
  if ismatrix(my_column),
    my_column = num2cell(my_column);
  end
  my_sbtab_table.uncontrolled.data    = [my_sbtab_table.uncontrolled.data, my_column];
end
```
