## Supplementary material for "In-depth computational analysis of natural and artificial carbon fixation pathways": MATLAB files: sbtab_table_array.m

```
function my_table = sbtab_table_array(my_sbtab_table, options)

% SBTAB_TABLE_ARRAY Convert SBtab table to matlab array
%
% my_table = sbtab_table_array(my_sbtab_table)
%
% options.omit_declarations
% options.flag_latex

eval(default('options','struct'));
options.filename = [];

my_table = sbtab_table_save(my_sbtab_table, options)
```
