## Supplementary material for "In-depth computational analysis of natural and artificial carbon fixation pathways": MATLAB files: sbtab_table_check.m

```
function sbtab_table_check(sbtab,type)

% SBTAB_TABLE_CHECK Check table for table type attribute being present
%
% sbtab_table_check(sbtab,type)

eval(default('type','[]'));

if isempty(type), 
  if isfield(sbtab.meta_information,'Type');
    type = sbtab.meta_information.Type;
  else
    warning('No table type specified');
    end
end

fn = fieldnames(sbtab.columns);

for it = 1:length(fn)
  fn{it}
end
```
