## Supplementary material for "In-depth computational analysis of natural and artificial carbon fixation pathways": MATLAB files: sbtab_table_combine.m

```
function SBtab_table = sbtab_table_combine(SBtab_table_1, SBtab_table_2)

% result = sbtab_table_diff(SBtab_table_1, SBtab_table_2, sort_by_columns1, sort_by_columns2, show_columns_list)
%
% SBtab_table_1 and  SBtab_table_2 can be filenames or SBtab structs
  
if isstr(SBtab_table_1),
  t1 = sbtab_table_load(SBtab_table_1);
else
  t1 = SBtab_table_1;
end

if isstr(SBtab_table_2),
  t2 = sbtab_table_load(SBtab_table_2);
else
  t2 = SBtab_table_2;
end

col_1 = t1.column.column_names;
col_2 = t2.column.column_names;

if length(intersect(col_1,col_2)),
  error('SBtab tables contain common columns - they cannot be combined'); 
end

if length(t1.column.column.(col_1{1})) ~= length(t2.column.column.(col_2{1})),
  error('Table row numbers do not match - tables cannot be combined'); 
end

if length(t1.uncontrolled.ind) + length(t1.uncontrolled.ind),
  error('Tables with uncontrolled columns cannot be combined'); 
end


t1.column.column_names = [t1.column.column_names, t2.column.column_names];

t1.column.column = join_struct(t1.column.column, t2.column.column);

t1.column.ind = [t1.column.ind, max(t1.column.ind) + [1:length(t2.column.column_names)]];

t1.attributes = join_struct(t1.attributes, t2.attributes);

SBtab_table = t1;
```
