## Supplementary material for "In-depth computational analysis of natural and artificial carbon fixation pathways": MATLAB files: sbtab_table_construct.m

```
function my_sbtab_table = sbtab_table_construct(attributes, column_names, columns)

% SBTAB_TABLE_CONSTRUCT Construct an SBtab table object.
%
% my_sbtab_table = sbtab_table_construct(attributes, column_names, columns)
%
%  attributes:   matlab struct defining keys and values of table attributes
%  column_names: list of column names
%  columns:      list of columns (each being a column of strings or numbers) 
%
% Example:
% my_sbtab_table = sbtab_table_construct(struct('TableType','Wonder'),{'A'},{{1 2 3}'})

eval(default('attributes','[]','column_names','[]', 'columns','[]'));

if length(column_names)~=length(columns),
  error('Numbers of column names and columns must match');
end

if ~isfield(attributes,'TableType'),
  warning('TableType attribute is missing');
  attributes.TableType = 'unknown';
end

if ~isfield(attributes,'TableID'),
  error('TableID attribute is missing');
end

my_sbtab_table = struct('attributes',{attributes},'column',struct,'rows',struct,'data',struct('ind',[]),'uncontrolled',struct('ind',[]));

my_sbtab_table.column.column_names = column_names;

if length(column_names),
  column_names = sbtab_clean_column_headers(  column_names);
  for it = 1:length(column_names),
    my_sbtab_table.column.column.(column_names{it}) = columns{it};
  end
  my_sbtab_table.column.ind = 1:length(column_names);
else
  my_sbtab_table.column.column = struct;
  my_sbtab_table.column.ind = [];
end

my_sbtab_table.uncontrolled.headers = {};
my_sbtab_table.uncontrolled.data    = {};
my_sbtab_table.uncontrolled.ind     = [];
```
