## Supplementary material for "In-depth computational analysis of natural and artificial carbon fixation pathways": MATLAB files: sbtab_table_diff.m

```
function result = sbtab_table_diff(SBtab_table_1, SBtab_table_2, sort_by_columns1, sort_by_columns2, show_columns_list)

% result = sbtab_table_diff(SBtab_table_1, SBtab_table_2, sort_by_columns1, sort_by_columns2, show_columns_list)
%
% SBtab_table_1 and  SBtab_table_2 can be filenames or SBtab structs
  
eval(default('sort_by_column','[]','show_columns_list','[]'));

if isstr(SBtab_table_1),
  t1 = sbtab_table_load(SBtab_table_1);
else
  t1 = SBtab_table_1;
end

if isstr(SBtab_table_2),
  t2 = sbtab_table_load(SBtab_table_2);
else
  t2 = SBtab_table_2;
end

if isempty(show_columns_list),
  show_columns_list = setdiff(intersect(t1.column.column_names,t2.column.column_names),sort_by_column);
end

ind_1 = label_names(show_columns_list,t1.column.column_names);
ind_2 = label_names(show_columns_list,t2.column.column_names);

if isempty(sort_by_column),
  sort_by_column = t1.column.column_names{ind_1(1)};
end
  
    

dum1 = [];
dum2 = [];

for it=1:length(sort_by_columns1),
  dum1=[dum1, column(sbtab_table_get_column(t1,sort_by_columns1{it}))];
  dum2=[dum2, column(sbtab_table_get_column(t2,sort_by_columns2{it}))];
end

for it=1:length(dum1),
  dum1a{it,1} = char(dum1(it,:));
  dum1a{it,1} = reshape(dum1a{it,1}',1,prod(size(dum1a{it,1})));
end

for it=1:length(dum2),
  dum2a{it,1} = char(dum2(it,:));
  dum2a{it,1} = reshape(dum2a{it,1}',1,prod(size(dum2a{it,1})));
end

[sortnames1,order1] = sort(dum1a);
[sortnames2,order2] = sort(dum2a);

for it = 1:length(ind_1),
  my_column_name = t1.column.column_names{ind_1(it)};
  result.(my_column_name) = [sortnames1, t1.column.column.(my_column_name)(order1),  t2.column.column.(my_column_name)(order2)];
  display(my_column_name)
  result.(my_column_name)
end
```
