## Supplementary material for "In-depth computational analysis of natural and artificial carbon fixation pathways": MATLAB files: sbtab_table_export.m

```
function tt = sbtab_table_export(sbtab_struct, filename)

% SBTAB_TABLE_EXPORT Convert SBtab table structure into flat table
%
% tt = sbtab_table_export(sbtab_struct,filename)

columns = fieldnames(sbtab_struct.column.column);

clear tt

for it = 1:length(columns)
  val = getfield(sbtab_struct.column.column,columns{it});
  if isnumeric(val(1));
    tt(:,it) = cellstr(num2str(val));
    for itt = 1:length(tt(:,it)),
      tt(itt,it) = strrep(tt(itt,it),' ','');
    end
  else,
    val
    tt(:,it) = val;
  end
end

tt = [columns'; tt];

if exist('filename','var'), 
 mytable(tt,0,filename);
else
 mytable(tt,0);
end
```
