## Supplementary material for "In-depth computational analysis of natural and artificial carbon fixation pathways": MATLAB files: sbtab_table_get_all_columns.m

```
function columns = sbtab_table_get_all_columns(my_sbtab_table)

% SBTAB_TABLE_GET_ALL_COLUMNS Retrieve column names from a table
%
% column = sbtab_table_get_all_columns(my_sbtab_table)

columns = my_sbtab_table.column.column;
```
