## Supplementary material for "In-depth computational analysis of natural and artificial carbon fixation pathways": MATLAB files: sbtab_table_get_attributes.m

```
function attributes = sbtab_table_get_attributes(my_sbtab_table)

% SBTAB_TABLE_GET_ATTRIBUTES Get attributes from an SBtab table
%
% my_column = sbtab_table_get_attributes(my_sbtab_table)

attributes = my_sbtab_table.attributes;
```
