## Supplementary material for "In-depth computational analysis of natural and artificial carbon fixation pathways": MATLAB files: sbtab_table_get_column.m

```
function my_column = sbtab_table_get_column(my_sbtab_table,column_name,flag_numbers,verbose)

% SBTAB_TABLE_GET_COLUMN Get column from an SBtab table
%
% my_column = sbtab_table_get_column(my_sbtab_table,column_name,flag_numbers)
% 
% If the column does not exist, an empty element is returned
% If flag_numbers is set to 1, the table entries are returned as numbers (otherwise as strings)

eval(default('flag_numbers','0','verbose','1'));

if find(strfind(column_name,'!')==1),
  column_name = column_name(2:end);
end

column_name = strrep(column_name,' ','_');
column_name = strrep(column_name,'.','_');
column_name = strrep(column_name,':','_');
column_name = strrep(column_name,'[','_');
column_name = strrep(column_name,']','_');
column_name = strrep(column_name,'>','SAMPLE_');

if isfield(my_sbtab_table.column.column,column_name),
  my_column = my_sbtab_table.column.column.(column_name);
  my_column = column(my_column);
else
  my_headers = my_sbtab_table.uncontrolled.headers;
  my_headers = strrep(my_headers,':','_');
  ll = find(strcmp(my_headers,column_name));
  if length(ll),
    my_column = my_sbtab_table.uncontrolled.data(:,ll);
  else
    if verbose,
    warning(sprintf('Column %s not found in table',column_name));
    end
    my_column = [];
  end
end

if flag_numbers,
  if sum(strcmp('true',lower(my_column))+strcmp('false',lower(my_column))),
    %% Convert Boolean values to numbers 0 or 1
    dum = nan*ones(size(my_column));
    dum(find(strcmp('true',lower(my_column)))) = 1;
    dum(find(strcmp('false',lower(my_column)))) = 0;
    my_column = dum;
  else,
    my_column = cell_string2num(my_column);
  end
end
```
