## Supplementary material for "In-depth computational analysis of natural and artificial carbon fixation pathways": MATLAB files: sbtab_table_get_element.m

```
function my_element = sbtab_table_get_element(my_sbtab_table,column_name,column_select,row_select,flag_numbers,verbose)

% SBTAB_TABLE_GET_ELEMENT Get element from an SBtab table
%
% my_element = sbtab_table_get_element(my_sbtab_table,column_name,column_select,row_select,flag_numbers,verbose)
% 
% in given SBtab table, select element in column [column_name] and in the row specified by [column_select]/[row_select]
% (ie in the row whose element in column [column_select] is given by [row_select])
% 
% If flag_numbers is set to 1, the table entries are returned as numbers (otherwise as strings)

eval(default('flag_numbers','0','verbose','1'));

select_column = sbtab_table_get_column(my_sbtab_table,column_select,0,verbose);
object_column = sbtab_table_get_column(my_sbtab_table,column_name,0,verbose);

ind        = label_names(row_select,select_column);

if ind==0, error('Element not found'); end

my_element = object_column{ind};

if flag_numbers,
  my_element = cell_string2num(my_element);
end
```
