## Supplementary material for "In-depth computational analysis of natural and artificial carbon fixation pathways": MATLAB files: sbtab_table_get_ids.m

```
function unique_ids = sbtab_table_get_ids(sbtab_table)

% unique_ids = sbtab_table_get_ids(sbtab_table)
%
% return list of unique ids defined in the table
  
unique_ids = [];

if isfield(sbtab_table.column.column,'ID'),
  unique_ids = sbtab_table_get_column(sbtab_table,'ID');
end
```
