## Supplementary material for "In-depth computational analysis of natural and artificial carbon fixation pathways": MATLAB files: sbtab_table_has_column.m

```
function res = sbtab_table_has_column(my_sbtab_table,column_name)

% SBTAB_TABLE_HAS_COLUMN Check for existence of column in an SBtab table
%
% res = sbtab_table_has_column(my_sbtab_table,column_name)

if find(strfind(column_name,'!')==1),
  column_name = column_name(2:end);
end

column_name = strrep(column_name,' ','_');
column_name = strrep(column_name,'.','_');
column_name = strrep(column_name,':','_');

res = isfield(my_sbtab_table.column.column,column_name);
```
