## Supplementary material for "In-depth computational analysis of natural and artificial carbon fixation pathways": MATLAB files: sbtab_table_load.m

```
function sbtab = sbtab_table_load(filename, my_table, flag_remove_comments)

% SBTAB_TABLE_LOAD Load SBtab table from file, or generate it from a list of strings
%
% sbtab = sbtab_table_load(filename, my_table, flag_remove_comments)
%
% Either load SBtab table from file (with filename [filename])
% or     (if argument [my_table] is given)
%        load SBtab table from string cell array [my_table]

eval(default('my_table', '[]', 'flag_remove_comments', '0'));
  
if isempty(my_table),
  try 
    my_table = load_unformatted_table(filename);
    my_table = remove_comment_lines(my_table); 
  catch
    if isstr(filename),
      error(sprintf('I could not import the file %s',  filename))
    else
      error(sprintf('I could not import the file'))
    end
  end
end

if strcmp('!!!',my_table{1,1}(1:3)), 
  my_table = my_table(2:end,:);
end

if sum( cellfun('length',strfind(my_table(:,1),'!!')))>1,
  error(sprintf('Input file %s contains several tables; it cannot be loaded as one table',filename));
end

attribute_line = {};
cont = 1;
while cont * length(my_table),
  if strcmp('!!',my_table{1,1}(1:2)), 
    attribute_line = my_table(1,:);
    cont = 0;
  end
  my_table       = my_table(2:end,:);
end

if isempty(my_table)
  error(sprintf('No declaration line (starting with !!SBtab) found in file %s',filename));
end

if length(attribute_line),

for it = 1:length(attribute_line),
  if length(attribute_line{it}),
    attribute_line{it} = strrep(attribute_line{it},'''','"');
    attribute_line{it} = strrep(attribute_line{it},'’','"');
  end
end

  attr_line = attribute_line{1};
  for it = 2:length(attribute_line),
    if length(attribute_line{it}),
      attr_line = sprintf('%s\t%s',attr_line, attribute_line{it});
    end
  end
  attr_line = strrep(attr_line,'   ',' ');
  attr_line = strrep(attr_line,'  ',' ');
  attr_line = strrep(attr_line,''' ',sprintf('\t'));
  attr_line = strrep(attr_line,'" ',sprintf('\t'));
  attribute_line = Strsplit(sprintf('\t'),attr_line);
end

% -------------------------------------------------------
% Attributes

attributes = struct;

if length(attribute_line), 
  attribute_line{1}=strrep(attribute_line{1},'!!SBtab ',''); 
  attribute_line{1}=strrep(attribute_line{1},'!!Sbtab ',''); 
end

for it=1:length(attribute_line),
 attribute_line{it} = strrep(attribute_line{it}, '= ','=');
 mm = Strsplit('=',attribute_line{it});
 if length(mm) == 2,
   mm{1} = deblank(strrep(mm{1},'!',''));
   mm{1} = strrep(mm{1},':','');
   mm{2} = strrep(mm{2},'''','');
   mm{2} = deblank(strrep(mm{2},'"',''));
   attributes = setfield(attributes,mm{1},mm{2});
 end
end

if ~isfield(attributes,'TableType'),
  %warning(sprintf('Table type missing in file %s', filename));
  attributes.TableType = 'unknown';
end

%if ~isfield(attributes,'TableName'),
%  warning(sprintf('Table name missing in file %s',filename));
%  attributes.TableName = 'unknown';
%end

if ~isfield(attributes,'TableID'),
  warning(sprintf('Table ID missing in file %s',filename));
  attributes.TableID = 'unknown';
end

% -------------------------------------------------------
% If desired transpose the table

if isfield(attributes,'TableOrientation'),
 switch attributes.TableOrientation,
   case 'Transposed',
     my_table =  my_table';
 end
end

% -------------------------------------------------------
% Table columns

% omit empty columns

for it = 1:size(my_table,2),
  if prod(double(cellfun('isempty',my_table(:,it)))),
    my_table = my_table(:, setdiff(1:size(my_table,2),it));
  end
end

% detect empty column header 
if sum(double(cellfun('isempty',my_table(1,:))))
  error(sprintf('Column header missing in file %s in column %s',filename, attributes.TableID));
end

rows = struct;
ind_data = [];
if size(my_table,1)>1,
  while strcmp('!',my_table{2,1}(1)), 
    row_header = my_table{2,1}(2:end);
    row_rest   = [{[]},my_table(2,2:end)];
    ind_data   = [ind_data, find(cellfun('length',row_rest))];
    my_table   = my_table([1,3:end],:);
    rows       = setfield(rows,row_header,row_rest);
  end
end

ind_rows   = setdiff(unique(ind_data),1);
column     = struct;
ind_column = [];

for it = 1:size(my_table,2),
  column_header = my_table{1,it};
  if strcmp('!',column_header(1)),
    column_header = column_header(2:end);
    column_names{it,1} = column_header;
    if strfind(column_header,'ID'), % compatibility to older SBtab files
      column_header = strrep(column_header,'MiriamID::urn:miriam:','Identifiers:');    
      column_header = strrep(column_header,'SBML::reaction::ID','SBML:reaction:ID');    
      column_header = strrep(column_header,'SBML::species::ID','SBML:species:ID');    
    end
    column_header = strrep(column_header,' ','_');
    column_header = strrep(column_header,'-','_');
    column_header = strrep(column_header,'','_');
    column_header = strrep(column_header,':','_');
    column_header = strrep(column_header,'.','_');
    column_header = strrep(column_header,'[','_');
    column_header = strrep(column_header,']','_');
    column_header = strrep(column_header,'(','_');
    column_header = strrep(column_header,')','_');
    column_header = strrep(column_header,'/','_');
    column_header = strrep(column_header,'>','SAMPLE_');
    ind_column = [ind_column it];
    column = setfield(column,column_header,my_table(2:end,it));
  end
end

ind_data         = setdiff(ind_rows,ind_column);
data_headers     = my_table(1,ind_data);
data             = my_table(2:end,ind_data);

ind_uncontrolled = setdiff(1:size(my_table,2),[ind_column,ind_data]);
if length(ind_uncontrolled),
  uncontrolled_headers = my_table(1,ind_uncontrolled);
  uncontrolled         = my_table(2:end,ind_uncontrolled);
else
  uncontrolled_headers = [];
  uncontrolled         = [];
  ind_uncontrolled = [];
end

fn = fieldnames(rows);

data_attributes   = [];
column_attributes = [];

for it = 1:length(fn);
  data_attributes.(fn{it})   = rows.(fn{it})(ind_data);
  column_attributes.(fn{it}) = rows.(fn{it})(ind_column);
end


% -------------------------------------------------------
% Generate SBtab struct

sbtab.filename          = filename;
sbtab.attributes        = attributes;
sbtab.rows              = rows;
sbtab.column.column     = column;
sbtab.column.column_names = column_names;
sbtab.column.attributes = column_attributes;
sbtab.column.ind        = ind_column;
sbtab.data.headers      = data_headers;
sbtab.data.attributes   = data_attributes;
sbtab.data.data         = data;
sbtab.data.ind          = ind_data;
sbtab.uncontrolled.headers = uncontrolled_headers;
sbtab.uncontrolled.data = uncontrolled;
sbtab.uncontrolled.ind  = ind_uncontrolled;

if flag_remove_comments, 
  sbtab = sbtab_table_remove_comment_lines(sbtab);
end


% -----------------------------------------------------

function my_table = remove_comment_lines(my_table)
  
  dum = my_table(:,1); 
  ind = [];  
  for it = 1:length(dum), 
    if isempty(dum(it)), 
      ind=[ind; it]; 
    elseif strcmp('%',dum{it}(1)), 
      ind=[ind; it]; 
    end
  end
  my_table = my_table(setdiff(1:size(my_table,1),ind),:);
```
