## Supplementary material for "In-depth computational analysis of natural and artificial carbon fixation pathways": MATLAB files: sbtab_table_load_from_document.m

```
function T = sbtab_table_load_from_document(filename,tablename);

% T = sbtab_table_load_from_document(filename,tablename);

S = sbtab_document_load(filename);
T = sbtab_document_get_table(S,tablename);
```
