## Supplementary material for "In-depth computational analysis of natural and artificial carbon fixation pathways": MATLAB files: sbtab_table_print.m

```
function sbtab_table_print(sbtab_table,style)

% SBTAB_TABLE_PRINT Show contents of Sbtab table
%
% sbtab_table_print(sbtab_table)
%
% display contents of an SBtab table
%
% argument 'style':
%   'structure':  (default) show table IDs, table attributes, and column names 
%   'columns'  :  show table IDs and column names
%   'all'      :  show full table contents

eval(default('style','''structure'''));

if isempty(fieldnames(sbtab_table.attributes)),
  switch style,
    case {'structure','all'},
  display(['The table has no attributes']);
  end
else,
  attr = fieldnames(sbtab_table.attributes);
  switch style,
    case {'structure','all'},
      %display(['  Table attributes:']);
      for it = 1:length(attr)
        display(sprintf('  - %s = "%s"',attr{it}, sbtab_table.attributes.(attr{it})))
      end
  end
end

if strcmp(style,'all'),
  display(sprintf(' '))
  display(sbtab_table_to_table(sbtab_table))

else
  
  column_names = sbtab_table.column.column_names;
  if isfield(sbtab_table.uncontrolled,'headers'),
    uncontrolled_column_names = sbtab_table.uncontrolled.headers;
  else
    uncontrolled_column_names = [];
  end
  
  if isempty(column_names),
    display('The SBtab table contains no columns');
  else,
    switch style,
      case {'structure'},
        display('  SBtab columns:');
    end
    for it = 1:length(column_names),
      display(sprintf('  - !%s',column_names{it}));
    end
    switch style,
      case {'structure'},
        if length(uncontrolled_column_names),
          display('- Uncontrolled columns:');
          for it = 1:length(uncontrolled_column_names),
            display(sprintf('    %s',uncontrolled_column_names{it}));
          end
        end
        display(sprintf('  Number of rows: %d',length(sbtab_table.column.column.(sbtab_clean_column_headers(  column_names{1})))));      
    end
  end
  
end
```
