## Supplementary material for "In-depth computational analysis of natural and artificial carbon fixation pathways": MATLAB files: sbtab_table_remove_column.m

```
function my_sbtab_table = sbtab_table_remove_column(my_sbtab_table,column_name)

% SBTAB_TABLE_REMOVE_COLUMN Remove column from SBtab table
%
% my_sbtab_table = sbtab_table_remove_column(my_sbtab_table,column_name)

fn = fieldnames(my_sbtab_table.column.column);

ind_remove = find(strcmp(column_name,fn));
ind_keep = setdiff(1:length(fn),ind_remove);
ii = my_sbtab_table.column.ind(ind_remove);

my_sbtab_table.column.column = rmfield(my_sbtab_table.column.column,column_name);
my_sbtab_table.column.column_names = my_sbtab_table.column.column_names(ind_keep);
my_sbtab_table.column.ind = my_sbtab_table.column.ind(ind_keep);
my_sbtab_table.column.ind(my_sbtab_table.column.ind>ii) = my_sbtab_table.column.ind(my_sbtab_table.column.ind>ii)-1; 
my_sbtab_table.uncontrolled.ind(my_sbtab_table.uncontrolled.ind >ii) = my_sbtab_table.uncontrolled.ind(my_sbtab_table.uncontrolled.ind >ii)-1;
my_sbtab_table.data.ind(my_sbtab_table.data.ind>ii) = my_sbtab_table.data.ind(my_sbtab_table.data.ind>ii) -1; 
```
