## Supplementary material for "In-depth computational analysis of natural and artificial carbon fixation pathways": MATLAB files: sbtab_table_remove_comment_lines.m

```
function my_sbtab_table = sbtab_table_remove_comment_lines(my_sbtab_table)

% SBTAB_TABLE_REMOVE_COMMENT_LINES remove all comment lines from a table
%
% my_sbtab_table = sbtab_table_remove_coment_lines(my_sbtab_table)

fn = fieldnames(my_sbtab_table.column.column);

dum = char(my_sbtab_table.column.column.(fn{1}));
ind = strcmp('%',cellstr(dum(:,1))) == 0;

fn = fieldnames(my_sbtab_table.column.column);
for it = 1:length(fn),
  my_sbtab_table.column.column.(fn{it}) = my_sbtab_table.column.column.(fn{it})(ind);
end
```
