## Supplementary material for "In-depth computational analysis of natural and artificial carbon fixation pathways": MATLAB files: sbtab_table_save.m

```
function my_table = sbtab_table_save(my_sbtab_table, options)

% SBTAB_TABLE_SAVE Save SBtab table
%
% my_table = sbtab_table_save(my_sbtab_table, options)
%
% options.filename
% options.omit_declarations
% options.flag_latex
% options.add_date_and_sbtab_version
%
% OR: options itself contains the filename

eval(default('options','struct'));

if isstr(options), 
  options = struct('filename',options);
end

options_default = struct('filename',[],'omit_declarations',0,'flag_latex',0,'verbose',0,'add_date_and_sbtab_version',0);
options         = join_struct(options_default,options);

if options.flag_latex,
 options.omit_declarations = 1; 
end

% example_file filename = '~/matlab/wolf_packages/sbtab/data/sbtab_omics_row_example.tsv';

my_table = {'!!SBtab'};
% fn = fieldnames(my_sbtab_table.attributes);
% for it = 1:length(fn),
%   my_table{1,1} = [   my_table{1,1} ' ' fn{it} '="' my_sbtab_table.attributes.(fn{it}) '"'];
% end

if options.add_date_and_sbtab_version,
  my_sbtab_table.attributes.SBtabVersion = num2str(sbtab_version);
  my_sbtab_table.attributes.Date = datestr(date,29);
  if ~isfield(my_sbtab_table.attributes,'SBtabVersion'),
    my_sbtab_table.attributes.SBtabVersion = num2str(sbtab_version);
  end
end

attribute_types  = fieldnames(my_sbtab_table.attributes);
for it = 1:length(attribute_types),
 attribute_string = [ attribute_types{it} '=''' getfield(my_sbtab_table.attributes,attribute_types{it}) '''' ];
 my_table{1,1} = [   my_table{1,1} ' '  attribute_string];
end

fn = fieldnames(my_sbtab_table.rows);
n_rows = length(fn); 
for it = 1:n_rows,
  fnn = fn{it};
  switch fnn,
    case 'MiriamID__urn_miriam_kegg_compound',  % compatibility to older SBtab files
      fnn = 'Identifiers:kegg.compound'; 
    case 'MiriamID__urn_miriam_kegg_reaction',  % compatibility to older SBtab files
      fnn = 'Identifiers:kegg.reaction'; 
    case 'MiriamID__urn_miriam_ec_code',  % compatibility to older SBtab files
      fnn = 'Identifiers:ec-code';     
    case 'SBML__reaction__ID',  % compatibility to older SBtab files
      fnn = 'SBML:reaction:ID'; 
    case 'SBML__species__ID',  % compatibility to older SBtab files
      fnn = 'SBML:species:ID'; 
    case 'Compound_Identifiers_kegg_compound',
      fnn = 'Compound:Identifiers:kegg.compound'; 
    case 'Identifiers_kegg_compound',
      fnn = 'Identifiers:kegg.compound'; 
    case 'Reaction_Identifiers_kegg_reaction',
      fnn = 'Reaction:Identifiers:kegg.reaction'; 
    case 'Identifiers_kegg_reaction',
      fnn = 'Identifiers:kegg.reaction'; 
    case 'Enzyme_Identifiers_ec_code',
      fnn = 'Enzyme:Identifiers:ec-code';    
    case 'Identifiers_ec_code',
      fnn = 'Identifiers:ec-code';    
    case 'SBML_reaction_id',
      fnn = 'SBML:reaction:id'; 
    case 'SBML_species_ID',
      fnn = 'SBML:species:id'; 
  end
  nc = length(my_sbtab_table.rows.(fn{it}));
  my_table(2+it,1:nc) = my_sbtab_table.rows.(fn{it});
  my_table{2+it,1}    = ['!' fnn];
end

cn = my_sbtab_table.column.column_names;
fn = fieldnames(my_sbtab_table.column.column);
if length(fn),
  nr = length(my_sbtab_table.column.column.(fn{1}));
end
for it = 1:length(fn),
  fnn = cn{it};
  is_sbtab_column = sum([my_sbtab_table.column.ind(it)-my_sbtab_table.uncontrolled.ind] ==0)==0;
  if is_sbtab_column,
    my_table{2,my_sbtab_table.column.ind(it)} = ['!' fnn];
  end
  if isnumeric(my_sbtab_table.column.column.(fn{it})),
    my_sbtab_table.column.column.(fn{it}) = num2cell(my_sbtab_table.column.column.(fn{it}));
  end
  if length(my_sbtab_table.column.column.(fn{it})),
    my_table(2+n_rows+(1:nr),my_sbtab_table.column.ind(it)) = my_sbtab_table.column.column.(fn{it});
  end
end

for it = 1:length(my_sbtab_table.data.ind),
  my_table{2,my_sbtab_table.data.ind(it)}               = my_sbtab_table.data.headers{it};
  my_table(2+n_rows+(1:nr),my_sbtab_table.data.ind(it)) = my_sbtab_table.data.data(:,it);
end

for it = 1:length(my_sbtab_table.uncontrolled.ind),
  my_table(2,my_sbtab_table.uncontrolled.ind(it))               = my_sbtab_table.uncontrolled.headers(it);
  my_table(2+n_rows+(1:nr),my_sbtab_table.uncontrolled.ind(it)) = my_sbtab_table.uncontrolled.data(:,it); % num2cell()
end

if options.omit_declarations,
  my_table = my_table(2:end,:);
end

if isfield(my_sbtab_table.attributes,'TableOrientation'),
  switch my_sbtab_table.attributes.TableOrientation,
    case 'Transposed',
      [n1,n2] = size(my_table);
      mm = my_table(1,:);
      mm(2:n2+1,1:n1-1) = my_table(2:end,:)';
      my_table =  mm;
  end
end

if length(options.filename),
  if options.flag_latex,
    for it = 1:size(my_table,2), my_table{1,it} = [ '\bf{' strrep(my_table{1,it},'!','') '}']; end
   mytable(my_table,'tex',options.filename);
  else,
   mytable(my_table,0,options.filename);
  end
end

if options.verbose,
  display(sprintf('Writing SBtab file %s', options.filename));
end
```
