## Supplementary material for "In-depth computational analysis of natural and artificial carbon fixation pathways": MATLAB files: sbtab_table_subselect_items.m

```
function t = sbtab_table_subselect_items(t,column,sbtab_file_out,given_entry)

% SBTAB_SUBSELECT_ITEMS Select rows that have entries for a specific column
%
% t = sbtab_subselect_items(t,column,sbtab_file_out,given_entry)
%
% reduce table to rows that have a (non-empty) entry in column [column]
% or, if [given_entry] is provided, row in which the entry of [column] matches [given_entry]

eval(default('sbtab_file_out','[]'));

if isstr(t),
  t = sbtab_table_load(t);
end

if exist('given_entry','var'),
  ind_remove = find(strcmp(given_entry,t.column.column.(column))==0);
  t.column.column.(column)(ind_remove) = repmat({''},length(ind_remove),1);
end

ind = find(cellfun('length',t.column.column.(column)));

fn = fieldnames(t.column.column);
for it = 1:length(fn),
  t.column.column.(fn{it}) = t.column.column.(fn{it})(ind);
end

if length(sbtab_file_out),
  sbtab_table_save(t,struct('filename',sbtab_file_out));
end
```
