## Supplementary material for "In-depth computational analysis of natural and artificial carbon fixation pathways": MATLAB files: sbtab_table_to_cell.m

```
function my_cell = sbtab_table_to_cell(my_sbtab_table, options)

% SBTAB_TABLE_TO_CELL Display SBtab table
%
% my_table = sbtab_table_to_cell(my_sbtab_table, options)
%
% options.omit_declarations
% options.flag_latex

eval(default('options','struct'));

if isfield(options,'filename'),
  options = rmfield(options,'filename');
end

my_sbtab_table = sbtab_table_add_attribute(my_sbtab_table,'TableOrientation','Normal'); 

my_cell = sbtab_table_save(my_sbtab_table, options);
```
