## Supplementary material for "In-depth computational analysis of natural and artificial carbon fixation pathways": MATLAB files: sbtab_table_to_matrix.m

```
function matrix = sbtab_table_to_matrix(sbtab_table) 
  
% matrix = sbtab_table_to_matrix(sbtab_table)

attributes = sbtab_table_get_attributes(sbtab_table);

if ~strcmp(attributes.TableType,'Matrix'),
  error('Wrong table type');
end

column = sbtab_table_get_all_columns(sbtab_table);

fn = fieldnames(column);

for it = 1:length(fn),
  matrix(:,it) = column.(fn{it});
end

matrix = cell2mat(matrix);
```
