## Supplementary material for "In-depth computational analysis of natural and artificial carbon fixation pathways": MATLAB files: sbtab_table_to_simple_struct.m

```
function  [my_struct,attributes] = sbtab__convert_to_simple_struct(my_sbtab_table,column_key,column_value)

% SBTAB_TABLE_CONVERT_TO_STRUCT Convert an SBtab table into a matlab struct
%
% [my_struct,attributes] = sbtab_table_convert_to_simple_struct(my_sbtab_table,column_key,column_value)
%
% Construct a matlab struct from an SBtab table, considering one key column and one value column

[dum, attributes] = sbtab_table_to_struct(my_sbtab_table);

for it = 1:length(dum.Option),
  my_struct.(dum.(column_key){it}) = dum.(column_value){it};
end
```
