## Supplementary material for "In-depth computational analysis of natural and artificial carbon fixation pathways": MATLAB files: sbtab_table_to_struct.m

```
function  [my_struct,attributes] = sbtab_table_convert_to_struct(my_sbtab_table)

% SBTAB_TABLE_CONVERT_TO_STRUCT Convert an SBtab table into a matlab struct
%
% [my_struct,attributes] = sbtab_table_convert_to_struct(my_sbtab_table)
%
% Construct a matlab struct from an SBtab table; ignore uncontrolled columns

attributes = my_sbtab_table.attributes; 

my_struct = my_sbtab_table.column.column;
```
