## Supplementary material for "In-depth computational analysis of natural and artificial carbon fixation pathways": MATLAB files: sbtab_table_to_table.m

```
function my_table = sbtab_table_to_table(my_sbtab_table)

% SBTAB_TABLE_TO_TABLE Convert SBtab table to matlab table object
%
% my_table = sbtab_table_to_table(my_sbtab_table, options)

column_names(my_sbtab_table.column.ind) = my_sbtab_table.column.column_names(my_sbtab_table.column.ind);
column_names(my_sbtab_table.uncontrolled.ind) = my_sbtab_table.uncontrolled.headers;
column_names = strrep(column_names,':','_');
column_names = strrep(column_names,'.','_');
column_names = strrep(column_names,'>','SBTAB_ELEMENT_');

my_sbtab_cell = sbtab_table_to_cell(my_sbtab_table);

ind = ones(size(my_sbtab_cell,1),1);
for it=1:size(my_sbtab_cell,1),
  if isstr(my_sbtab_cell{it,1}),
    if contains(my_sbtab_cell(it,1),'!'),
      ind(it) = 0;
    end
  end
end
ind = find(ind);
if length(column_names),
  my_table = cell2table(my_sbtab_cell(ind,:),'VariableNames', column_names);
else
  my_table = {};
end
```
