## Supplementary material for "In-depth computational analysis of natural and artificial carbon fixation pathways": MATLAB files: struct_to_sbtab_table.m

```
function my_sbtab_table = struct_to_sbtab_table(attributes,my_struct,column_names)

% STRUCT_TO_SBTAB_TABLE Construct an SBtab table with controlled columns
%
% my_sbtab_table = struct_to_sbtab(attributes,my_struct,column_names)
%
% Construct a table with controlled columns from a matlab struct containing exactly these controlled columns,

if ~isfield(attributes,'TableType'),
  warning('Table type missing');
  attributes.TableType = 'unknown';
end

if ~isfield(attributes,'TableName'),
  warning('Table name missing');
  attributes.TableName = 'unknown';
end
    
my_sbtab_table.attributes   = attributes; 
my_sbtab_table.rows         = struct;
if exist('column_names','var'),
  my_sbtab_table.column.column_names = column_names;
else
  my_sbtab_table.column.column_names = fieldnames(my_struct);
end
my_sbtab_table.column.column     = my_struct;
my_sbtab_table.column.attributes = struct;
my_sbtab_table.column.ind        = 1:length(fieldnames(my_struct));
my_sbtab_table.data              = struct('ind',[]);
my_sbtab_table.uncontrolled      = struct('ind',[]);
```
