## Supplementary material for "In-depth computational analysis of natural and artificial carbon fixation pathways": MATLAB files: sbtab_basedir.m

```
% SBTAB_BASEDIR - Return SBtab toolbox directory
%
% d = sbtab_basedir()

function d = sbtab_basedir()

d = [fileparts(which(mfilename)) filesep '..' filesep '..' ];
```
