## Supplementary material for "In-depth computational analysis of natural and artificial carbon fixation pathways": MATLAB files: sbtab_check_controlled.m

```
function sbtab_check_controlled(my_table)

% SBTAB_CHECK_CONTROLLED Check uniqueness of keys in first table column
%
% sbtab_check_controlled(my_table)

fn = fieldnames(my_table);
keys = my_table.(fn{1});

if length(unique(keys))<length(keys), 
  sort(keys)
  error('Redundant keys'); 
end
```
