## Supplementary material for "In-depth computational analysis of natural and artificial carbon fixation pathways": MATLAB files: sbtab_clean_column_headers.m

```
function   column_names = sbtab_clean_column_headers(  column_names)

  column_names = strrep(column_names,' ','_');
  column_names = strrep(column_names,'.','_');
  column_names = strrep(column_names,':','_');
  column_names = strrep(column_names,'!>','');
  column_names = strrep(column_names,'>','');
```
