## Supplementary material for "In-depth computational analysis of natural and artificial carbon fixation pathways": MATLAB files: sbtab_load_data_object.m

```
function object = sbtab_load_data_object(filename,type)

% object = sbtab_load_data_object(filename,type)
%
% 'sbml'
% 'sbtab'
% 'matlab'
% 'cobra-matlab'

switch type,
  case 'sbml',   object = TranslateSBML(filename);
  case 'sbtab',  object = sbtab_document_load(filename);
  case {'matlab','cobra-matlab'},  dum = load(filename);
    fn = fieldnames(dum); object = dum.(fn{1});
end
```
