## Supplementary material for "In-depth computational analysis of natural and artificial carbon fixation pathways": MATLAB files: sbtab_load_example.m

```
function [object,filename] = sbtab_load_example(example_name,type)

% filename = sbtab_load_example(example_name)

% usage example: [object,filename] = sbtab_get_example('sbtab/ecoli_ccm_aerobic/ecoli_ccm_aerobic_ModelData.tsv','sbtab');
  
filename = [ sbtab_basedir filesep '..' filesep 'resources' filesep 'example-files' filesep example_name];

object = sbtab_load_data_object(filename,type);
```
