## Supplementary material for "In-depth computational analysis of natural and artificial carbon fixation pathways": MATLAB files: sbtab_regulationFormula_parse.m

```
function input = sbtab_regulationFormula_parse(formula,name);

% SBTAB_REGULATIONFORMULA_PARSE Parse a biochemical regulation formula
%
% input = sbtab_regulationFormula_parse(formula,name);

if isstr(formula),

pos_plus  = strfind(formula,'+ ');
pos_minus = strfind(formula,'- ');
pos_all   = [unique([pos_plus, pos_minus]), length(formula)+1];

signs = [];
regulators = {};
input = [];
for it = 1:length(pos_all)-1
  input.signs(it,1)      = eval([formula(pos_all(it)) '1']);
  input.regulators{it,1} = strrep(formula(pos_all(it)+2:pos_all(it+1)-1),' ','');
end

else, % list of strings
  
for it = 1:length(formula),
  this_input = sbtab_regulationFormula_parse(formula{it});
  if length(this_input),
    this_name = strrep(name{it},' ','');
    input.(this_name).regulators = this_input.regulators;
    input.(this_name).signs      = this_input.signs;
  end
end
end
```
