## Supplementary material for "In-depth computational analysis of natural and artificial carbon fixation pathways": MATLAB files: sbtab_remove_keys.m

```
function my_table_sub = sbtab_remove_keys(my_table,remove_keys)

% SBTAB_REMOVE_KEYS Remove rows from SBtab table
%
% my_table_sub = sbtab_remove_keys(my_table,remove_keys)

if length(remove_keys),

fn = fieldnames(my_table);
keys = my_table.(fn{1});

keep = ones(size(keys));
for it = 1:length(remove_keys),
  keep(find(strcmp(keys,remove_keys))) = 0;
end

ind_keep = find(keep);

for itt = 1:length(fn),
  my_table_sub.(fn{itt}) = my_table.(fn{itt})(ind_keep);
end

else, 
  my_table_sub = my_table;
end
```
