## Supplementary material for "In-depth computational analysis of natural and artificial carbon fixation pathways": MATLAB files: sbtab_resourcedir.m

```
% SBTAB_RESOURCEDIR - Return SBtab toolbox resource directory
%
% d = sbtab_resourcedir()

function d = sbtab_resourcedir()

d = [fileparts(which(mfilename)) filesep '..' filesep '..'  filesep '..' filesep 'resources' ];
```
