## Supplementary material for "In-depth computational analysis of natural and artificial carbon fixation pathways": MATLAB files: sbtab_substructure.m

```
function my_table_sub = sbtab_substructure(my_table)

% SBTAB_SUBSTRUCTURE Convert SBtab table into struct (if possible)
%
% my_table_sub = sbtab_substructure(my_table)

fn = fieldnames(my_table);
keys = my_table.(fn{1});

if length(unique(keys))<length(keys), error('Redundant keys'); end

for it = 1:length(keys),
  my_table_sub.(keys{it}) = struct;
  for itt = 2:length(fn),
    my_table_sub.(keys{it}).(fn{itt}) = my_table.(fn{itt}){it};
  end  
  my_table_sub.(keys{it}).index = it;
end
```
