## Supplementary material for "In-depth computational analysis of natural and artificial carbon fixation pathways": MATLAB files: sbtab_get.m

```
function sbtab_object = sbtab_get(sbtab_object)

% sbtab_object = sbtab_get(sbtab_object)
%
% convenience function that
%  - loads an sbtab object, if a filename is givem
%  - simply returns the sbtab object, if an object is given
  
if isstr(sbtab_object),
  sbtab_object = sbtab_document_load(sbtab_object);
end
```
