## Supplementary material for "In-depth computational analysis of natural and artificial carbon fixation pathways": MATLAB files: sbtab_load_quantity_data.m

```
function [M, ids_out, data_columns_out, unit] = sbtab_load_quantity_data(data_file, table_name, quantity_type, id_column, ids, data_columns,as_numbers,match_column_pattern)

% [M, ids_out, data_columns_out] = sbtab_load_quantity_data(data_file, table_name, quantity_type, id_column, ids, data_columns,as_numbers, match_column_pattern)

eval(default('table_name', '[]', 'as_numbers', '0', 'match_column_pattern', '0'));

if isstr(data_file),
  S = sbtab_document_load(data_file);
else
  S = data_file;
end

if isempty(table_name),
  switch sbtab_object_type(S), 
    case 'document', 
      tn = sbtab_document_get_table_names(S);
      if length(tn)==1,
        T = sbtab_document_get_table(S,tn{1});
        %sbtab_table_load(data_file);
      else 
        error('Please specify a table name')
      end
    case 'table',
      T = S; %sbtab_table_load(data_file);
  end
else
  T = sbtab_document_get_table(S,table_name);
end

data = {};
data_columns_out = {};
my_data_columns = data_columns;
%my_data_columns  = strrep(data_columns,'>','_');
%my_data_columns  = strrep(my_data_columns,'!','');
%my_data_columns  = strrep(my_data_columns,':','_');

all_data_columns(T.column.ind,1)       = T.column.column_names(T.column.ind,1);
all_data_columns(T.uncontrolled.ind,1) = T.uncontrolled.headers';
%all_data_columns = strrep(all_data_columns,':','_');
%all_data_columns = strrep(all_data_columns,'!','_');
%all_data_columns = strrep(all_data_columns,'>','_');

z = 1;
for it = 1:length(my_data_columns),
  for itt = 1:length(all_data_columns),
    match = 0;
    if match_column_pattern,
      if sum(strfind(all_data_columns{itt},my_data_columns{it})==1), match = 1; end
    else 
      if strcmp(my_data_columns{it}, all_data_columns{itt}), match = 1; end
    end
    if match, 
      data(:,z) = sbtab_table_get_column(T,all_data_columns{itt});
      data_columns_out{z,1} = all_data_columns{itt};
      z = z+1;
    end
  end
end

data_columns_out = strrep(data_columns_out,'SAMPLE_','');

%  error(sprintf('Column %s not found in data file %s',data_columns{it},data_file));

% filter for rows with the quantity type specified in function argument quantity_type

if length(quantity_type),
  id_list = sbtab_table_get_column(T,id_column);
  quantity_type_list = sbtab_table_get_column(T,'QuantityType');
  row_indices = find(strcmp(quantity_type, quantity_type_list));
  id_list     = id_list(row_indices);
  data        = data(row_indices,:);
end

if length(ids),
  M = repmat({[]},length(ids), length(data_columns_out));
  for it = 1:length(ids),
    if length(ids{it}),
      ll = label_names(ids{it},id_list,'multiple'); 
      if length(ll)>1, warning('multiple matching rows found in data file; using only the first hit'); end
      ll = label_names(ids{it},id_list);
      if ll, 
        M(it,:) = data(ll,:);
      end
    end
  end
  ids_out = ids;
else,
  M = data;
  ids_out = id_list;
end

if as_numbers,
  M = cell_string2num(M);
end

A = sbtab_table_get_attributes(T);
if isfield(A,'Unit'),
  unit = A.Unit;
elseif sbtab_table_has_column(T,'Unit'),
  unit_column = sbtab_table_get_column(T,'Unit');
  unit = unique(unit_column(row_indices));
  if length(unit)==1,
    unit = unit{1};
  else
    error(sprintf('Inconsistent units in file %s',data_file));
  end
else
  if isstr(data_file),
    error(sprintf('No units found in file %s',data_file));
  else
    error(sprintf('No units found in data file'));    
  end
end
```
