## Supplementary material for "In-depth computational analysis of natural and artificial carbon fixation pathways": MATLAB files: sbtab_object_type.m

```
function object_type = sbtab_object_type(sbtab_object)

% object_type = sbtab_object_type(sbtab_object)
%
% returns either 'document' or 'table'
 
if isfield(sbtab_object,'tables'),
  object_type = 'document';
else
  object_type = 'table';
end
```
