## Supplementary material for "In-depth computational analysis of natural and artificial carbon fixation pathways": MATLAB files: sbtab_print.m

```
function sbtab_print(sbtab_object,style)

% sbtab_print(sbtab_object,style)
%
% argument 'style':
%   'structure':  (default) show table IDs, table attributes, and column names 
%   'columns'  :  show table IDs and column names
%   'all'      :  show full table contents

eval(default('style','''structure'''));

switch sbtab_object_type(sbtab_object),
  case 'document', sbtab_document_print(sbtab_object,style);
  case 'table',    sbtab_table_print(sbtab_object,style);
end
 
```
