## Supplementary material for "In-depth computational analysis of natural and artificial carbon fixation pathways": MATLAB files: sbtab_to_struct.m

```
function [my_struct,id_counter] = sbtab_to_struct(my_sbtab_object,structure,options)

% SBTAB_TO_STRUCT Convert an SBtab document or table into a matlab struct
%
% my_struct = sbtab_to_struct(my_sbtab_object,structure,options)
%
% Construct a matlab struct from an SBtab table; ignore uncontrolled columns
%
% argument 'structure':
%  'table': SBtab tables appear as a table (cell array)
%  'column': SBtab table is broken into columns (cell arrays)
%  'row': SBtab table is broken into rows (elements) with "dict" structure
%  'row-cell': SBtab table is broken into rows (elements) with "cell" structure
%
% Usage example: 
%
% filename = [ sbtab_basedir '/demo/data/sbtab_omics_row_example_document.tsv'];
% s = sbtab_document_load(filename);
% t = sbtab_to_struct(s);
%
% For the conversion matlab struct -> SBtab object, see 'struct_to_sbtab'

eval(default('structure','''table''','options','struct()'));
  
options_default = struct('store_attributes',1,'store_object_type',0,'store_object_id',0,'object_id_counter',0,'all_ids',[]);
options = join_struct(options_default,options);

id_counter = options.object_id_counter;


switch sbtab_object_type(my_sbtab_object),
  
  case 'document',
    all_ids = sbtab_document_get_ids(my_sbtab_object);
    if options.store_attributes,
      my_struct.DOCUMENT_ATTRIBUTES = my_sbtab_object.attributes;
    end
    fn = fieldnames(my_sbtab_object.tables);
    for it = 1:length(fn),
      opt = join_struct(options,struct('object_id_counter',id_counter));
      opt.all_ids = all_ids;
      [my_struct.(fn{it}),id_counter] = sbtab_to_struct(my_sbtab_object.tables.(fn{it}),structure,opt);
    end
  
  case 'table',
    if options.store_attributes,
      my_struct.TABLE_ATTRIBUTES = my_sbtab_object.attributes;
    end

    switch structure,
      
      case 'column',
        my_struct = my_sbtab_object.column.column;
      
      case 'row',
        my_IDs = my_sbtab_object.column.column.ID;
        fn = fieldnames(my_sbtab_object.column.column);
        for it = 1:length(fn),
          if ~strcmp(fn{it},'ID'),
            my_fn = fn{it};
            %my_sbtab_object.column.column.(my_fn);
            for itt = 1:length(my_IDs),
              my_struct.(my_IDs{itt}).(my_fn) = my_sbtab_object.column.column.(my_fn){itt};
            end
          end
        end
        
      case 'row-cell',
        my_IDs = my_sbtab_object.column.column.ID;
        for itt = 1:length(my_IDs),
          if options.store_object_id,
            my_struct(itt).x__id = id_counter;
            id_counter = id_counter + 1;
          end
          if options.store_object_type,
            my_struct(itt).x__type = my_sbtab_object.attributes.TableID;
          end
        end
        fn = fieldnames(my_sbtab_object.column.column);
        for it = 1:length(fn),
          my_fn = fn{it};
          my_sbtab_object.column.column.(my_fn);
          for itt = 1:length(my_IDs),
            entry = my_sbtab_object.column.column.(my_fn){itt};
            my_struct(itt).(my_fn) = entry;
          end
        end
        
      case 'table',
        my_struct.table = sbtab_table_to_cell(my_sbtab_object);
        my_struct.table = my_struct.table(2:end,:);
        
      otherwise,
        error(sprintf('invalid function argument "%s"',structure));
    end

end
```
