## Supplementary material for "In-depth computational analysis of natural and artificial carbon fixation pathways": MATLAB files: struct_to_sbtab.m

```
function my_sbtab_object = struct_to_sbtab(my_struct,object_type,structure)

% STRUCT_TO_SBTAB Construct an SBtab object from matlab struct
%
% my_sbtab_object = struct_to_sbtab(structure)
%
% Construct an SBtab document or table object from a matlab struct
%
% Set structure = 'row-cell' if each table in my_struct are given as a struct array (and not as a normal struct)
%
% For the conversion SBtab object -> matlab struct, see 'sbtab_to_struct'
  
eval(default('object_type','[]','structure','[]'));

if isempty(object_type),
  if isfield(my_struct,'DOCUMENT_ATTRIBUTES'),
    object_type = 'document';
  elseif isfield(my_struct,'TABLE_ATTRIBUTES'),
    object_type = 'table';
  else
    object_type = 'document';
    warning('No attribute entries found - maybe the input struct does not have the right form to be converted into an sbtab object');
  end
end

switch object_type,
  
  case 'document',
    if isfield(my_struct,'DOCUMENT_ATTRIBUTES'),
      attributes = my_struct.DOCUMENT_ATTRIBUTES; 
      my_struct = rmfield(my_struct,'DOCUMENT_ATTRIBUTES');
    else
      attributes = struct;
    end
    table_names = fieldnames(my_struct);
    tables = {};
    for it = 1:length(table_names),
      tables = [tables; struct_to_sbtab(my_struct.(table_names{it}),'table',structure)];
    end
    my_sbtab_object = sbtab_document_construct(attributes,table_names,tables);

  case 'table',

    if isfield(my_struct,'TABLE_ATTRIBUTES'),
      attributes = my_struct.TABLE_ATTRIBUTES;
      my_struct = rmfield(my_struct,'TABLE_ATTRIBUTES');
    else
      attributes = struct;
    end
    
    if ~isfield(attributes,'TableType'),
      %warning('Table type missing');
      attributes.TableType = 'unknown';
    end
    
    if ~isfield(attributes,'TableID'),
      warning('Table ID missing');
    end

    my_sbtab_object.attributes   = attributes; 
    my_sbtab_object.rows         = struct;

    % if my_struct is given as a struct array (and not a struct), convert it to struct
    if strcmp(structure,'row-cell'),
      mmy_struct = struct;
      for it = 1:length(my_struct),
        if isfield(my_struct(it),'ID'),
          fnn{it,1} = my_struct(it).ID;
        elseif isfield(my_struct(it),'id'),
          fnn{it,1} = my_struct(it).id;
        end
        mmy_struct.(fnn{it,1}) = my_struct(it);
      end
      my_struct = mmy_struct;
    end

    fn = fieldnames(my_struct);

    if isstruct(my_struct.(fn{1})),
      % the struct entries correspond to table rows
      element_names = fn;
      column_names = fieldnames(my_struct.(element_names{1}));
      my_sbtab_object.column.column_names = [{'ID'}; column_names];
      cn.ID = column(element_names)';
      for it=1:length(column_names)
        cn.(column_names{it}) = {};
        for itt = 1:length(element_names),
          my_entry = my_struct.(element_names{itt}).(column_names{it});
          if isstruct(my_entry),
            if isfield(my_entry,'id'),
              my_entry = my_entry.id;
            elseif isfield(my_entry,'ID'),
              my_entry = my_entry.ID;            
            else,
              my_entry = '';
            end
          end
          cn.(column_names{it}){itt} = my_entry;
        end
      end
      my_sbtab_object.column.column     = cn;
      my_sbtab_object.column.attributes = struct;
      my_sbtab_object.column.ind        = 1:length(column_names)+1;
      my_sbtab_object.data              = struct('ind',[]);
      my_sbtab_object.uncontrolled      = struct('ind',[],'headers',[]);

    elseif iscell(my_struct.(fn{1})) + ismatrix(my_struct.(fn{1})),
      % the struct entries correspond to table columns
      my_sbtab_object.column.column_names = fn;
      my_sbtab_object.column.column     = my_struct;
      my_sbtab_object.column.attributes = struct;
      my_sbtab_object.column.ind        = 1:length(fieldnames(my_struct));
      my_sbtab_object.data              = struct('ind',[]);
      my_sbtab_object.uncontrolled      = struct('ind',[],'headers',[]);
      
    end
end
```
