## Supplementary material for "In-depth computational analysis of natural and artificial carbon fixation pathways": MATLAB files: increase_kinetics_std.m

```
function [kinetic_data_out, prior_out] = increase_kinetics_std(kinetic_data_in, prior_in, indices, factor, dst_adjst_mode, prior_penalty)
    if(dst_adjst_mode == 1)
        ind_prior = [3,11,12];
        KM = kinetic_data_in.KM.mean(indices,:);
        Kcatf = kinetic_data_in.Kcatf.mean(indices);
        Kcatr = kinetic_data_in.Kcatr.mean(indices);
        PriorMedian = str2double(prior_in.PriorMedian);
        PriorStd = str2double(prior_in.PriorStd);
        DataStd = str2double(prior_in.DataStd);
        DataGeometricStd = str2double(prior_in.DataGeometricStd);
        PriorGeometricStd = str2double(prior_in.PriorGeometricStd);
        
        F_mat =     [kinetic_data_in.Kcatf.mean(indices)./kinetic_data_in.Kcatf.std(indices),...
                    kinetic_data_in.Kcatr.mean(indices)./kinetic_data_in.Kcatr.std(indices),... 
                    kinetic_data_in.KM.mean(indices,:)./kinetic_data_in.KM.std(indices,:)];
        F_mat(isnan(F_mat)) = 0; % Replace NaN with 0
        
        if(~isempty(prior_in))
            F_mat_prior = [PriorMedian(ind_prior)'./PriorStd(ind_prior)'*(prior_penalty+1),...
                    geomean(Kcatf(~isnan(Kcatf)))/DataStd(11)*(prior_penalty+1),...
                    geomean(Kcatr(~isnan(Kcatr)))/DataStd(12)*(prior_penalty+1),...
                    geomean(KM(~isnan(KM)))/DataStd(3)*(prior_penalty+1)];
            F_mat_prior(isnan(F_mat_prior)) = 0; % Replace NaN with 0
            F_sum = sum([F_mat ones(length(F_mat(:,1)), length(ind_prior)+3)*diag(F_mat_prior)],2);
        else
            F_sum = sum(F_mat,2);
        end
        
        nm = length(kinetic_data_in.KM.mean(indices,:));
        F_mat = diag(1./F_sum)*F_mat;
        F_mat = (ones(size(F_mat))*factor).^F_mat;
        check = prod(F_mat,2);
        F_mat = [kinetic_data_in.Kcatf.std(indices) kinetic_data_in.Kcatr.std(indices) kinetic_data_in.KM.std(indices,:)].*F_mat;

        kinetic_data_in.Kcatf.std(indices) = F_mat(:,1);
        kinetic_data_in.Kcatr.std(indices) = F_mat(:,2);       
        kinetic_data_in.KM.std(indices,:) = F_mat(:,3:nm+2);

        
        if(~isempty(prior_in))
            F_mat_prior = F_mat_prior./geomean(F_sum);
            F_mat_prior = (ones(1,length(F_mat_prior))*factor).^F_mat_prior;
            check2 = geomean(check)*prod(F_mat_prior);
            index = length(ind_prior);
            temp = PriorStd(ind_prior)'.*F_mat_prior(1:index);
            prior_in.PriorStd{3} = sprintf('%f',temp(1));
            prior_in.PriorStd{11} = sprintf('%f',temp(2));
            prior_in.PriorStd{12} = sprintf('%f',temp(3));
            prior_in.DataStd{11} = sprintf('%f',DataStd(11).*F_mat_prior(index+1));
            prior_in.DataStd{12} = sprintf('%f',DataStd(12).*F_mat_prior(index+3));
            prior_in.DataStd{3} = sprintf('%f',DataStd(3).*F_mat_prior(index+3));
            prior_in.DataGeometricStd{11} = sprintf('%f',DataGeometricStd(11).*F_mat_prior(index+1));
            prior_in.DataGeometricStd{12} = sprintf('%f',DataGeometricStd(12).*F_mat_prior(index+3));
            prior_in.DataGeometricStd{3} = sprintf('%f',DataGeometricStd(3).*F_mat_prior(index+3));
            temp = PriorGeometricStd(ind_prior)'.*F_mat_prior(1:index);
            prior_in.PriorGeometricStd{3} = sprintf('%f',temp(1));
            prior_in.PriorGeometricStd{11} = sprintf('%f',temp(2));
            prior_in.PriorGeometricStd{12} = sprintf('%f',temp(3));
            prior_out = prior_in;
        end
    else
        % Kcatf
        kinetic_data_in.Kcatf.std(indices) = kinetic_data_in.Kcatf.std(indices)*factor;
        % Kcatr
        kinetic_data_in.Kcatr.std(indices) = kinetic_data_in.Kcatr.std(indices)*factor;
        % KM
        kinetic_data_in.KM.std(indices,:) = kinetic_data_in.KM.std(indices,:)*factor;
    end
    
    % Kcatf
    [kinetic_data_in.Kcatf.mean_ln(indices), kinetic_data_in.Kcatf.std_ln(indices)]  = lognormal_normal2log(kinetic_data_in.Kcatf.mean(indices),kinetic_data_in.Kcatf.std(indices));
    kinetic_data_in.Kcatf.median(indices) = exp(kinetic_data_in.Kcatf.mean_ln(indices));
    % Kcatr
    [kinetic_data_in.Kcatr.mean_ln(indices), kinetic_data_in.Kcatr.std_ln(indices)]  = lognormal_normal2log(kinetic_data_in.Kcatr.mean(indices),kinetic_data_in.Kcatr.std(indices));
    kinetic_data_in.Kcatr.median(indices) = exp(kinetic_data_in.Kcatr.mean_ln(indices));
    % Km
    [kinetic_data_in.KM.mean_ln(indices,:), kinetic_data_in.KM.std_ln(indices,:)]  = lognormal_normal2log(kinetic_data_in.KM.mean(indices,:),kinetic_data_in.KM.std(indices,:));
    kinetic_data_in.KM.median(indices,:) = exp(kinetic_data_in.KM.mean_ln(indices,:));
    
    kinetic_data_out = kinetic_data_in;
end
```
