## Supplementary material for "In-depth computational analysis of natural and artificial carbon fixation pathways": MATLAB files: network_subnetwork_HL.m

```
% [subnetwork, ind_m, ind_r] = network_subnetwork(network,ind_m,ind_r,omit_isolated_metabolites)
%
% ind_m, ind_r row vectors with indices of metabolites and reactions to choose

function [subnetwork, ind_m, ind_r] = network_subnetwork_HL(network,ind_m,ind_r,omit_isolated_metabolites)

eval(default('ind_r','[]','omit_isolated_metabolites','0'));

ind_m = column(ind_m)';
ind_r = column(ind_r)';

if isempty(ind_r), 
  ind_r = 1:length(network.actions); 
end

if isempty(ind_m), 
  ind_m = column(find(sum(abs(network.N(:,ind_r)),2)))';
end

if omit_isolated_metabolites,
  ind_m = setdiff(ind_m, find(sum(abs(network.N(:,ind_r)),2)==0));  
end

ind_m = ind_m(find(ind_m~=0));
ind_r = ind_r(find(ind_r~=0));

% ----------------------------------------------

n_met = length(network.metabolites);
n_act = length(network.actions);

if n_met == n_act, 
  warning('Equal numbers of metabolites and reactions - some fields may not be properly handled'); 
end


% --------------------------------------

fnames = fields(network);

subnetwork = [];

for it = 1:length(fnames),
  ff = getfield(network,fnames{it});
  switch fnames{it}
    case {'metabolites','external','is_cofactor','metabolite_KEGGID'}
        subnetwork= setfield(subnetwork,fnames{it},ff(ind_m)); 
    case {'actions','reversible','reaction_names'}
        subnetwork= setfield(subnetwork,fnames{it},ff(ind_r));
    case {'N'}
        subnetwork= setfield(subnetwork,fnames{it},ff(ind_m,ind_r));
    case {'regulation_matrix'}
        subnetwork= setfield(subnetwork,fnames{it},ff(ind_r,ind_m));
    otherwise,
      if size(ff) == [n_met,1],
        subnetwork= setfield(subnetwork,fnames{it},ff(ind_m)); 
      elseif size(ff) == [n_act,1],     
        subnetwork= setfield(subnetwork,fnames{it},ff(ind_r));
      elseif size(ff) == [n_met,n_act], 
        subnetwork= setfield(subnetwork,fnames{it},ff(ind_m,ind_r));
      elseif size(ff) == [n_act,n_met], 
        subnetwork= setfield(subnetwork,fnames{it},ff(ind_r,ind_m));
      end
  end
%    otherwise, warning(sprintf('I cannot keep field "%s"', fnames{it}));
end

if isfield(network,'kinetics'), 
  switch network.kinetics.type,
    case 'mass-action',
      subnetwork.kinetics.type='mass-action';
      subnetwork.kinetics.k_fwd=network.kinetics.k_fwd(ind_r);
      subnetwork.kinetics.k_bwd=network.kinetics.k_bwd(ind_r);
%    otherwise,      warning('I cannot set the kinetic law for the subnetwork');
    case 'cs'
        subnetwork.kinetics = network.kinetics;
        if(isfield(subnetwork.kinetics,'Kcatf'))
            subnetwork.kinetics.Kcatf = network.kinetics.Kcatf(ind_r);
        end
        if(isfield(subnetwork.kinetics,'Kcatr'))
            subnetwork.kinetics.Kcatr = network.kinetics.Kcatr(ind_r);
        end
        if(isfield(subnetwork.kinetics,'KV'))
            subnetwork.kinetics.KV = network.kinetics.KV(ind_r);
        end
        if(isfield(subnetwork.kinetics,'Keq'))
            subnetwork.kinetics.Keq = network.kinetics.Keq(ind_r);
        end
        if(isfield(subnetwork.kinetics,'h'))
            subnetwork.kinetics.h = network.kinetics.h(ind_r);
        end
        if(isfield(subnetwork.kinetics,'u'))
            subnetwork.kinetics.u = network.kinetics.u(ind_r);
        end
        if(isfield(subnetwork.kinetics,'dmu0'))
            subnetwork.kinetics.dmu0 = network.kinetics.dmu0(ind_r);
        end
        if(isfield(subnetwork.kinetics,'A'))
            subnetwork.kinetics.A = network.kinetics.A(ind_r);
        end
        if(isfield(subnetwork.kinetics,'Kcatratio'))
            subnetwork.kinetics.Kcatratio = network.kinetics.Kcatratio(ind_r);
        end
        
        if(isfield(subnetwork.kinetics,'mu'))
            subnetwork.kinetics.mu = network.kinetics.mu(ind_m);
        end
        if(isfield(subnetwork.kinetics,'c'))
            subnetwork.kinetics.c = network.kinetics.c(ind_m);
        end
        
        if(isfield(subnetwork.kinetics,'KM'))
            subnetwork.kinetics.KM = network.kinetics.KM(ind_r, ind_m);
        end
        if(isfield(subnetwork.kinetics,'KA'))
            subnetwork.kinetics.KA = network.kinetics.KA(ind_r, ind_m);
        end
        if(isfield(subnetwork.kinetics,'KI'))
            subnetwork.kinetics.KI = network.kinetics.KI(ind_r, ind_m);
        end
  end
end


if isfield(network,'graphics_par'), 
  x  = network.graphics_par.x; 
  m  = network.graphics_par.m; 
  db = network.graphics_par.db; 
  subnetwork = netgraph_make_graph(subnetwork); 
  subnetwork.graphics_par.x = x(:,[ind_m, n_met+ind_r] );
  subnetwork.graphics_par.m = m([ind_m, n_met+ind_r] ,[ind_m, n_met+ind_r] );
  subnetwork.graphics_par.db = db([ind_m, n_met+ind_r] ,[ind_m, n_met+ind_r] );
  if isfield(network.graphics_par,'subplot_position'), 
    subnetwork.graphics_par.subplot_position = network.graphics_par.subplot_position;  
  end
  if isfield(network.graphics_par,'figure_position'), 
    subnetwork.graphics_par.figure_position  = network.graphics_par.figure_position;  
  end      
  if isfield(network.graphics_par,'show_regulation'), 
    subnetwork.graphics_par.show_regulation = network.graphics_par.show_regulation;
  end
end

if isfield(network,'compartments'),
  subnetwork.compartments = network.compartments;
  subnetwork.compartment_sizes = network.compartment_sizes;
end
```
