## Supplementary material for "In-depth computational analysis of natural and artificial carbon fixation pathways": MATLAB files: pb_single_reaction.m

```
function [r_mode, r_mean, r_std, r_geom_mean, r_geom_std, r_orig, r_samples, ind_m, sub_network, sub_kinetic_data] = pb_single_reaction(network, ind_reaction, kinetic_data, parameter_prior, model_quantities, basic_quantities, pseudo_quantities, pb_options)

nm = numel(network.metabolites);
[subnetwork, ind_m, ind_r] = network_subnetwork_HL(network, 1:nm, ind_reaction, 1);

sub_kinetic_data = kinetics_subkinetics(kinetic_data, ind_reaction, ind_m);

sub_kinetic_data_orig = sub_kinetic_data;
sub_kinetic_data = pb_kinetic_data_adjust(sub_kinetic_data, parameter_prior, subnetwork, pb_options);
%[model_quantities, basic_quantities, data_quantities, pseudo_quantities] = parameter_balancing_quantities(parameter_prior, subnetwork, pb_options);

task   = parameter_balancing_task(subnetwork, sub_kinetic_data, parameter_prior, model_quantities, basic_quantities, pseudo_quantities);
result = parameter_balancing_calculation(task, parameter_prior, pb_options);
[r_mode,r_mean,r_std,r_geom_mean,r_geom_std,r_orig,r_samples] = parameter_balancing_output(result, sub_kinetic_data_orig, pb_options);
Keq_recalc = recalculate_Keq(subnetwork, r_mode);
sub_network = subnetwork;
end
```
