## Supplementary material for "In-depth computational analysis of natural and artificial carbon fixation pathways": MATLAB files: recalculate_Keq.m

```
function Keq = recalculate_Keq(network, kinetics)
% Calculates the equilibrium constants of a given network based on kcf, kcr
% and the Michaelis constants.
    kinetics.KM(isnan(kinetics.KM)) = ones(numel(kinetics.KM(isnan(kinetics.KM))),1);
    Keq = kinetics.Kcatf./kinetics.Kcatr.*prod((kinetics.KM').^network.N)';
end
```
